# Mapping and modeling the genomic basis of differential RNA isoform expression at single-cell resolution with LR-Split-seq

**DOI:** 10.1101/2021.04.26.441522

**Authors:** Elisabeth Rebboah, Fairlie Reese, Katherine Williams, Gabriela Balderrama-Gutierrez, Cassandra McGill, Diane Trout, Isaryhia Rodriguez, Heidi Liang, Barbara J. Wold, Ali Mortazavi

**Author notes:** These authors contributed equally to this work (Elisabeth Rebboah, Fairlie Reese).

## Abstract

Alternative RNA isoforms are defined by promoter choice, alternative splicing, and polyA site selection. Although differential isoform expression is known to play a large regulatory role in eukaryotes, it has proved challenging to study with standard short-read RNA-seq because of the uncertainties it leaves about the full-length structure and precise termini of transcripts. The rise in throughput and quality of long-read sequencing now makes it possible, in principle, to unambiguously identify most transcript isoforms from beginning to end. However, its application to single-cell RNA-seq has been limited by throughput and expense. Here, we develop and characterize long-read Split-seq (LR-Split-seq), which uses a combinatorial barcoding-based method for sequencing single cells and nuclei with long reads. We show that LR-Split-seq can associate isoforms with cell types with relative economy and design flexibility. We characterize LR-Split-seq for whole cells and nuclei by using the well-studied mouse C2C12 system in which mononucleated myoblast cells differentiate and fuse into multinucleated myotubes. We show that the overall results are reproducible when comparing long- and short-read data from the same cell or nucleus. We find substantial evidence of differential isoform expression during differentiation including alternative transcription start site (TSS) usage. We integrate the resulting isoform expression dynamics with snATAC-seq chromatin accessibility to validate TSS-driven isoform choices. LR-Split-seq provides an affordable method for identifying cluster-specific isoforms in single cells that can be further quantified with companion deep short-read scRNA-seq from the same cell populations.

## Supplementary material for "Mapping and modeling the genomic basis of differential RNA isoform expression at single-cell resolution with LR-Split-seq": Supupplemental Tables: S8_sc_tss_10.sort.bed (part 1 of 2)

```
chr1	4779542	4779547	m54284U_200831_121835/15402477/ccs_0_2	1	-
chr1	4779990	4779991	m54284U_200831_121835/43123502/ccs_1_2	1	-
chr1	4785698	4785740	m54284U_200901_184453/61212662/ccs_5_11	1	-
chr1	4807813	4807914	m54284U_200831_121835/129370177/ccs_6_31	1	+
chr1	4857775	4857836	m54284U_200831_121835/23136360/ccs_8_62	2	+
chr1	5019334	5019391	m54284U_200831_121835/80085142/ccs_15_9	1	-
chr1	5020188	5020189	m54284U_200901_184453/162137676/ccs_17_2	1	-
chr1	5083107	5083151	m54284U_200901_184453/180421201/ccs_18_17	1	+
chr1	6214561	6214580	m54284U_200831_121835/4916071/ccs_22_4	1	-
chr1	6214636	6214723	m54284U_200901_184453/121570436/ccs_23_44	1	+
chr1	7037099	7037100	m54284U_200901_184453/110298294/ccs_40_2	1	+
chr1	7088939	7088962	m54284U_200901_184453/92274931/ccs_41_4	1	+
chr1	7089032	7089158	m54284U_200831_121835/150144178/ccs_42_10	1	+
chr1	7153232	7153233	m54284U_200901_184453/109447275/ccs_45_2	1	+
chr1	9545412	9545485	m54284U_200831_121835/80872882/ccs_47_27	1	+
chr1	9545837	9546010	m54284U_200901_184453/124649543/ccs_49_6	1	+
chr1	9683625	9683626	m54284U_200831_121835/158402121/ccs_53_2	1	-
chr1	9687599	9687600	m54284U_200901_184453/61933696/ccs_55_2	1	-
chr1	9700321	9700324	m54284U_200831_121835/61539077/ccs_57_2	1	-
chr1	9748381	9748426	m54284U_200901_184453/41355721/ccs_60_13	1	-
chr1	9944117	9944119	m54284U_200901_184453/178258369/ccs_65_7	1	-
chr1	10037926	10037964	m54284U_200901_184453/165283182/ccs_69_30	1	-
chr1	10038216	10038250	m54284U_200831_121835/166790149/ccs_70_9	1	+
chr1	10039768	10039841	m54284U_200901_184453/11272990/ccs_71_15	1	+
chr1	10045155	10045157	m54284U_200901_184453/151652133/ccs_72_4	1	+
chr1	10047425	10047427	m54284U_200831_121835/172164896/ccs_73_3	1	+
chr1	10066513	10066514	m54284U_200901_184453/87491421/ccs_75_2	1	+
chr1	10066658	10066659	m54284U_200831_121835/154469672/ccs_76_2	1	+
chr1	10072803	10072817	m54284U_200831_121835/169280386/ccs_79_3	1	+
chr1	10074893	10074894	m54284U_200831_121835/129631951/ccs_82_6	1	+
chr1	10075398	10075448	m54284U_200901_184453/170197287/ccs_84_2	1	+
chr1	10090187	10090231	m54284U_200901_184453/105841617/ccs_86_2	1	+
chr1	10112507	10112525	m54284U_200831_121835/21627995/ccs_88_2	1	+
chr1	10141583	10141584	m54284U_200901_184453/3672252/ccs_91_3	1	-
chr1	10156986	10156987	m54284U_200901_184453/91489742/ccs_93_6	1	-
chr1	10160726	10160764	m54284U_200831_121835/164498167/ccs_96_4	1	-
chr1	10180930	10180968	m54284U_200901_184453/1704101/ccs_98_3	1	-
chr1	10184150	10184159	m54284U_200901_184453/5964953/ccs_99_7	1	-
chr1	10184491	10184494	m54284U_200831_121835/136055055/ccs_101_2	1	-
chr1	10189267	10189269	m54284U_200901_184453/68878407/ccs_103_7	1	-
chr1	10189560	10189563	m54284U_200901_184453/87165564/ccs_104_3	1	-
chr1	10199781	10199784	m54284U_200831_121835/63571391/ccs_108_2	1	-
chr1	10209373	10209374	m54284U_200901_184453/38929062/ccs_110_3	1	-
chr1	10214144	10214272	m54284U_200901_184453/102433762/ccs_114_8	1	-
chr1	10232553	10232593	m54284U_200901_184453/104727618/ccs_118_3	1	-
chr1	10232770	10232780	m54284U_200901_184453/72549934/ccs_119_2	1	-
chr1	10232940	10233124	m54284U_200901_184453/179439575/ccs_120_19	1	-
chr1	12692528	12692597	m54284U_200831_121835/174000839/ccs_121_11	1	+
chr1	12836168	12836171	m54284U_200831_121835/28838532/ccs_127_4	1	+
chr1	12840444	12840450	m54284U_200831_121835/50463074/ccs_128_4	1	+
chr1	13156411	13156465	m54284U_200901_184453/26149302/ccs_133_4	1	-
chr1	13174475	13174518	m54284U_200831_121835/177144781/ccs_134_3	1	-
chr1	13177886	13177887	m54284U_200901_184453/67439384/ccs_135_2	1	-
chr1	13224680	13224681	m54284U_200901_184453/180158858/ccs_139_3	1	-
chr1	13235577	13235578	m54284U_200831_121835/58329245/ccs_140_4	1	-
chr1	13255447	13255448	m54284U_200901_184453/45155922/ccs_141_2	1	-
chr1	13343817	13343818	m54284U_200901_184453/5114066/ccs_142_3	1	-
chr1	13356442	13356443	m54284U_200901_184453/60621216/ccs_149_2	1	-
chr1	13372448	13372451	m54284U_200901_184453/24644371/ccs_151_4	1	-
chr1	13374037	13374045	m54284U_200901_184453/149751695/ccs_153_5	1	-
chr1	13374111	13374145	m54284U_200831_121835/109643906/ccs_154_4	1	-
chr1	13374233	13374234	m54284U_200901_184453/165808412/ccs_155_2	1	-
chr1	13589730	13589888	m54284U_200901_184453/22151222/ccs_159_62	2	-
chr1	13630083	13630098	m54284U_200831_121835/165348260/ccs_160_2	1	-
chr1	13641038	13641039	m54284U_200901_184453/177867249/ccs_161_2	1	-
chr1	13660488	13660550	m54284U_200901_184453/152372023/ccs_163_11	1	-
chr1	14184843	14184844	m54284U_200901_184453/141688841/ccs_166_2	1	-
chr1	14283145	14283197	m54284U_200831_121835/143851764/ccs_170_9	1	-
chr1	14304628	14304646	m54284U_200831_121835/54133026/ccs_171_3	1	-
chr1	14309729	14309789	m54284U_200901_184453/148899567/ccs_172_3	1	-
chr1	14309871	14309945	m54284U_200901_184453/130681401/ccs_173_7	1	-
chr1	14310047	14310050	m54284U_200901_184453/115803564/ccs_174_4	1	-
chr1	14310109	14310119	m54284U_200901_184453/20907726/ccs_175_7	1	-
chr1	15805606	15805659	m54284U_200901_184453/118491929/ccs_179_9	1	+
chr1	16103543	16103594	m54284U_200901_184453/149947070/ccs_185_2	1	-
chr1	16104389	16104439	m54284U_200901_184453/32309881/ccs_186_77	2	-
chr1	16105341	16105430	m54284U_200901_184453/147065367/ccs_187_22	1	+
chr1	16105901	16105965	m54284U_200901_184453/101190189/ccs_190_8	1	+
chr1	16394137	16394138	m54284U_200901_184453/8325735/ccs_194_2	1	-
chr1	16440426	16440427	m54284U_200901_184453/77398434/ccs_195_2	1	-
chr1	16463154	16463155	m54284U_200831_121835/9701749/ccs_196_3	1	-
chr1	16519225	16519315	m54284U_200901_184453/33816903/ccs_198_16	1	-
chr1	16619254	16619310	m54284U_200901_184453/177143980/ccs_199_12	1	-
chr1	16656865	16656943	m54284U_200901_184453/74843562/ccs_200_9	1	-
chr1	16657040	16657043	m54284U_200831_121835/45810200/ccs_201_2	1	-
chr1	16665206	16665249	m54284U_200901_184453/170133944/ccs_203_12	1	+
chr1	16665393	16665394	m54284U_200901_184453/97387359/ccs_204_2	1	+
chr1	16995736	16995737	m54284U_200901_184453/138609658/ccs_205_3	1	-
chr1	17097308	17097348	m54284U_200831_121835/32114420/ccs_208_2	1	-
chr1	17097586	17097596	m54284U_200831_121835/148965137/ccs_209_2	1	-
chr1	17097717	17097898	m54284U_200831_121835/167578039/ccs_210_40	1	-
chr1	20669881	20669941	m54284U_200831_121835/58786735/ccs_219_6	1	+
chr1	20670013	20670158	m54284U_200831_121835/143395066/ccs_220_56	2	+
chr1	20680033	20680160	m54284U_200831_121835/142409759/ccs_226_9	1	+
chr1	20681923	20681932	m54284U_200831_121835/171114624/ccs_230_20	1	+
chr1	20684225	20684249	m54284U_200901_184453/5114397/ccs_239_2	1	+
chr1	20806779	20806781	m54284U_200901_184453/153880642/ccs_241_2	1	-
chr1	20808871	20808872	m54284U_200901_184453/20253327/ccs_242_2	1	-
chr1	20810212	20810223	m54284U_200831_121835/29427873/ccs_243_3	1	-
chr1	20812039	20812059	m54284U_200901_184453/88998761/ccs_244_10	1	-
chr1	20813011	20813015	m54284U_200901_184453/18746143/ccs_246_2	1	-
chr1	20813066	20813067	m54284U_200901_184453/34604808/ccs_247_2	1	-
chr1	20814742	20814769	m54284U_200901_184453/49873124/ccs_249_6	1	-
chr1	20817354	20817453	m54284U_200901_184453/62653356/ccs_250_6	1	-
chr1	20820200	20820310	m54284U_200831_121835/174328059/ccs_251_77	2	-
chr1	20960323	20960324	m54284U_200901_184453/39454824/ccs_252_2	1	+
chr1	21079177	21079248	m54284U_200901_184453/7932443/ccs_253_18	1	-
chr1	23383141	23383205	m54284U_200901_184453/43320261/ccs_255_7	1	-
chr1	23877777	23877778	m54284U_200901_184453/918578/ccs_263_4	1	-
chr1	23922214	23922409	m54284U_200901_184453/52234618/ccs_265_31	1	-
chr1	24030506	24030534	m54284U_200901_184453/12388240/ccs_268_4	1	-
chr1	24100159	24100352	m54284U_200831_121835/21104821/ccs_271_26	1	-
chr1	24100467	24100468	m54284U_200831_121835/158400632/ccs_272_2	1	-
chr1	24612039	24612088	m54284U_200831_121835/69535013/ccs_273_2	1	-
chr1	24612275	24612286	m54284U_200831_121835/41093942/ccs_274_6	1	-
chr1	24612384	24612388	m54284U_200831_121835/64750514/ccs_275_3	1	-
chr1	24612523	24612702	m54284U_200901_184453/79234880/ccs_276_32	1	-
chr1	24612767	24612812	m54284U_200901_184453/157485696/ccs_277_3	1	-
chr1	24613000	24613002	m54284U_200901_184453/80807758/ccs_278_7	1	-
chr1	24613632	24613641	m54284U_200901_184453/54789857/ccs_281_22	1	-
chr1	24613891	24614014	m54284U_200901_184453/178258766/ccs_283_42	1	-
chr1	24614703	24614814	m54284U_200901_184453/94110346/ccs_285_51	1	-
chr1	24615427	24615462	m54284U_200901_184453/61016089/ccs_287_4	1	-
chr1	24615565	24615567	m54284U_200901_184453/64487790/ccs_288_8	1	-
chr1	24616000	24616183	m54284U_200901_184453/92407966/ccs_290_37	1	-
chr1	24678555	24678749	m54284U_200831_121835/72746138/ccs_291_13	1	+
chr1	30824386	30824436	m54284U_200901_184453/97649871/ccs_302_13	1	-
chr1	30830075	30830132	m54284U_200901_184453/53020944/ccs_305_7	1	-
chr1	30830819	30830895	m54284U_200901_184453/151913432/ccs_310_13	1	-
chr1	30831294	30831344	m54284U_200901_184453/78840522/ccs_312_5	1	-
chr1	30873581	30873660	m54284U_200901_184453/10160681/ccs_323_19	1	-
chr1	30873711	30873906	m54284U_200901_184453/86114811/ccs_324_43	1	-
chr1	30949315	30949341	m54284U_200901_184453/658258/ccs_327_3	1	-
chr1	30949669	30949758	m54284U_200901_184453/160958688/ccs_328_58	2	-
chr1	30950123	30950134	m54284U_200831_121835/43124774/ccs_329_2	1	-
chr1	33623444	33623445	m54284U_200901_184453/95880300/ccs_336_2	1	-
chr1	33669750	33669787	m54284U_200831_121835/104398962/ccs_340_28	1	-
chr1	33719871	33719928	m54284U_200901_184453/132450368/ccs_341_22	1	+
chr1	33757698	33757775	m54284U_200831_121835/86903264/ccs_345_21	1	-
chr1	33814409	33814481	m54284U_200901_184453/102499143/ccs_351_27	1	-
chr1	33814531	33814576	m54284U_200831_121835/50464454/ccs_352_14	1	-
chr1	33889819	33889820	m54284U_200901_184453/91620845/ccs_353_3	1	-
chr1	33891227	33891228	m54284U_200901_184453/91817184/ccs_356_2	1	-
chr1	33907756	33907836	m54284U_200901_184453/112461978/ccs_358_10	1	-
chr1	33907869	33908338	m54284U_200831_121835/103417157/ccs_359_72	2	+
chr1	33923899	33923900	m54284U_200901_184453/37945498/ccs_365_2	1	+
chr1	34011561	34011782	m54284U_200831_121835/135333718/ccs_372_69	2	+
chr1	34031738	34031820	m54284U_200831_121835/83559362/ccs_373_5	1	+
chr1	34032322	34032363	m54284U_200831_121835/178260807/ccs_375_5	1	+
chr1	34135224	34135230	m54284U_200901_184453/148309388/ccs_384_16	1	+
chr1	34161003	34161127	m54284U_200831_121835/167182712/ccs_389_13	1	+
chr1	34163302	34163429	m54284U_200901_184453/156762381/ccs_394_8	1	+
chr1	34163650	34163721	m54284U_200831_121835/101582529/ccs_395_8	1	+
chr1	34164337	34164358	m54284U_200831_121835/75825559/ccs_398_19	1	+
chr1	34166991	34167026	m54284U_200831_121835/102434057/ccs_401_15	1	+
chr1	34171113	34171151	m54284U_200901_184453/112855220/ccs_407_14	1	+
chr1	34171227	34171259	m54284U_200831_121835/141363810/ccs_408_11	1	+
chr1	34173009	34173064	m54284U_200901_184453/163382603/ccs_409_19	1	+
chr1	34192375	34192615	m54284U_200831_121835/139265403/ccs_437_12	1	+
chr1	34192875	34193008	m54284U_200901_184453/42666605/ccs_439_17	1	+
chr1	34197225	34197324	m54284U_200831_121835/118949106/ccs_446_13	1	+
chr1	34198533	34198713	m54284U_200901_184453/76024361/ccs_448_17	1	+
chr1	34199292	34199364	m54284U_200901_184453/9176722/ccs_449_12	1	+
chr1	34199464	34199529	m54284U_200831_121835/45745197/ccs_450_8	1	+
chr1	34200968	34201070	m54284U_200901_184453/21104652/ccs_451_8	1	+
chr1	34201146	34201217	m54284U_200901_184453/49808039/ccs_452_9	1	+
chr1	34208612	34208637	m54284U_200901_184453/96536264/ccs_456_16	1	+
chr1	34212289	34212464	m54284U_200831_121835/77529770/ccs_459_13	1	+
chr1	34218348	34218418	m54284U_200831_121835/44237981/ccs_465_8	1	+
chr1	34218489	34218504	m54284U_200831_121835/153355273/ccs_466_9	1	+
chr1	34225613	34225690	m54284U_200831_121835/53/ccs_468_9	1	+
chr1	34225831	34225987	m54284U_200831_121835/121767476/ccs_469_21	1	+
chr1	34227814	34228180	m54284U_200831_121835/114819450/ccs_470_17	1	+
chr1	34228309	34228489	m54284U_200901_184453/136971741/ccs_471_9	1	+
chr1	34228681	34228874	m54284U_200901_184453/173673221/ccs_473_22	1	+
chr1	34229042	34229077	m54284U_200901_184453/22152265/ccs_475_11	1	+
chr1	34229193	34229219	m54284U_200901_184453/51513641/ccs_477_18	1	+
chr1	34244341	34244391	m54284U_200901_184453/591432/ccs_485_11	1	+
chr1	34249509	34249592	m54284U_200901_184453/128650009/ccs_488_9	1	+
chr1	34252815	34252988	m54284U_200831_121835/143460605/ccs_495_17	1	+
chr1	34256229	34256317	m54284U_200831_121835/103678848/ccs_497_9	1	+
chr1	34263274	34263373	m54284U_200831_121835/43845840/ccs_506_13	1	+
chr1	34264529	34264630	m54284U_200901_184453/18352940/ccs_508_8	1	+
chr1	34270907	34270977	m54284U_200831_121835/24709736/ccs_514_19	1	+
chr1	34274166	34274307	m54284U_200831_121835/84806129/ccs_516_10	1	+
chr1	34275811	34275846	m54284U_200901_184453/11143531/ccs_519_14	1	+
chr1	34282553	34282565	m54284U_200901_184453/148506473/ccs_520_9	1	+
chr1	34289537	34289595	m54284U_200901_184453/154536699/ccs_525_20	1	+
chr1	34307758	34307819	m54284U_200901_184453/42534406/ccs_535_21	1	+
chr1	34308103	34308124	m54284U_200901_184453/180093303/ccs_537_12	1	+
chr1	34439309	34439372	m54284U_200831_121835/95947567/ccs_540_7	1	-
chr1	34439850	34439905	m54284U_200831_121835/115868196/ccs_541_9	1	+
chr1	34817529	34817534	m54284U_200901_184453/151980791/ccs_545_3	1	-
chr1	34818803	34818804	m54284U_200901_184453/74647201/ccs_546_2	1	-
chr1	34819772	34819794	m54284U_200901_184453/106432065/ccs_547_3	1	-
chr1	34842948	34843063	m54284U_200901_184453/71435362/ccs_549_41	1	-
chr1	34849960	34850005	m54284U_200831_121835/86771095/ccs_550_30	1	+
chr1	36104247	36104274	m54284U_200901_184453/138151221/ccs_557_2	1	+
chr1	36174102	36174135	m54284U_200901_184453/136053692/ccs_562_5	1	-
chr1	36244236	36244308	m54284U_200831_121835/7014340/ccs_573_36	1	-
chr1	36273419	36273420	m54284U_200831_121835/176097679/ccs_574_2	1	-
chr1	36307753	36307760	m54284U_200831_121835/90309526/ccs_575_14	1	+
chr1	36308059	36308060	m54284U_200831_121835/788133/ccs_576_2	1	+
chr1	36309864	36309867	m54284U_200831_121835/98960251/ccs_577_2	1	+
chr1	36353795	36353805	m54284U_200831_121835/67043399/ccs_588_6	1	-
chr1	36369101	36369182	m54284U_200901_184453/62982420/ccs_591_48	1	-
chr1	36445217	36445259	m54284U_200901_184453/11994239/ccs_592_13	1	-
chr1	36471596	36471599	m54284U_200901_184453/20643860/ccs_593_10	1	+
chr1	36517956	36517957	m54284U_200831_121835/59310896/ccs_597_2	1	+
chr1	36534406	36534413	m54284U_200831_121835/133236517/ccs_599_2	1	-
chr1	36535728	36535755	m54284U_200831_121835/50005260/ccs_600_3	1	-
chr1	36537813	36537817	m54284U_200831_121835/169936621/ccs_601_2	1	-
chr1	36547197	36547225	m54284U_200901_184453/132253734/ccs_602_8	1	-
chr1	36554315	36554356	m54284U_200901_184453/31852783/ccs_603_2	1	-
chr1	36556578	36556579	m54284U_200901_184453/36113067/ccs_604_2	1	-
chr1	36556678	36556701	m54284U_200901_184453/30738837/ccs_605_3	1	-
chr1	36558077	36558085	m54284U_200901_184453/31392165/ccs_606_2	1	-
chr1	36558191	36558262	m54284U_200901_184453/147523673/ccs_607_9	1	-
chr1	36691561	36691601	m54284U_200901_184453/47647055/ccs_609_2	1	+
chr1	36709846	36709848	m54284U_200901_184453/122553517/ccs_611_2	1	-
chr1	36709910	36709979	m54284U_200901_184453/157024766/ccs_612_38	1	-
chr1	36798969	36798993	m54284U_200831_121835/49874019/ccs_614_4	1	-
chr1	36801932	36801933	m54284U_200901_184453/86968863/ccs_615_2	1	-
chr1	36804551	36804571	m54284U_200901_184453/103874683/ccs_616_2	1	-
chr1	36808438	36808477	m54284U_200901_184453/161022250/ccs_619_3	1	-
chr1	36808929	36808986	m54284U_200901_184453/165413064/ccs_620_3	1	-
chr1	36811479	36811551	m54284U_200831_121835/164430176/ccs_622_10	1	-
chr1	36812241	36812244	m54284U_200901_184453/180027476/ccs_623_2	1	-
chr1	36812612	36812613	m54284U_200831_121835/148702428/ccs_624_2	1	-
chr1	36812905	36812947	m54284U_200831_121835/148244562/ccs_625_2	1	-
chr1	36816249	36816251	m54284U_200831_121835/117573278/ccs_626_2	1	-
chr1	36827119	36827135	m54284U_200831_121835/27527154/ccs_629_2	1	-
chr1	36828664	36828665	m54284U_200901_184453/74057350/ccs_630_3	1	-
chr1	36834877	36834900	m54284U_200831_121835/68616953/ccs_632_2	1	-
chr1	36841608	36841655	m54284U_200831_121835/4653313/ccs_634_4	1	-
chr1	36924607	36924630	m54284U_200901_184453/160957970/ccs_636_2	1	-
chr1	36939616	36939636	m54284U_200831_121835/108528837/ccs_639_15	1	-
chr1	37299894	37299908	m54284U_200901_184453/32375748/ccs_640_9	1	+
chr1	37357816	37357817	m54284U_200901_184453/41486039/ccs_642_5	1	+
chr1	37367794	37367796	m54284U_200901_184453/58787373/ccs_643_2	1	+
chr1	37430013	37430052	m54284U_200831_121835/157876821/ccs_646_15	1	-
chr1	37430158	37430218	m54284U_200831_121835/147259738/ccs_647_7	1	+
chr1	37865054	37865069	m54284U_200901_184453/164561315/ccs_648_4	1	-
chr1	37890361	37890418	m54284U_200901_184453/61473866/ccs_653_7	1	-
chr1	37890532	37890545	m54284U_200901_184453/35391118/ccs_654_5	1	+
chr1	37997181	37997265	m54284U_200901_184453/68288640/ccs_658_29	1	-
chr1	37998009	37998298	m54284U_200901_184453/141426833/ccs_659_197	4	+
chr1	38019272	38019454	m54284U_200901_184453/125241183/ccs_665_121	3	+
chr1	38021602	38021803	m54284U_200831_121835/139855839/ccs_669_30	1	+
chr1	38074430	38074431	m54284U_200901_184453/159777177/ccs_687_3	1	-
chr1	38083740	38083784	m54284U_200831_121835/68944395/ccs_689_2	1	-
chr1	38107601	38107620	m54284U_200901_184453/157614172/ccs_693_4	1	-
chr1	38129593	38129700	m54284U_200901_184453/51186500/ccs_695_19	1	-
chr1	38129805	38129824	m54284U_200831_121835/131664011/ccs_696_2	1	-
chr1	38129948	38129949	m54284U_200901_184453/45221771/ccs_697_2	1	-
chr1	38987783	38987822	m54284U_200831_121835/3279485/ccs_700_16	1	+
chr1	38995324	38995339	m54284U_200901_184453/26412214/ccs_704_2	1	+
chr1	39367869	39367924	m54284U_200831_121835/52428932/ccs_706_9	1	+
chr1	39426051	39426052	m54284U_200831_121835/32964915/ccs_710_2	1	-
chr1	39458004	39458037	m54284U_200831_121835/34799875/ccs_711_2	1	-
chr1	39478744	39478756	m54284U_200831_121835/7015200/ccs_712_3	1	-
chr1	39535757	39535829	m54284U_200901_184453/39714984/ccs_713_11	1	+
chr1	39538323	39538362	m54284U_200901_184453/80742063/ccs_714_2	1	+
chr1	39577255	39577421	m54284U_200831_121835/57411029/ccs_718_39	1	-
chr1	39900888	39901090	m54284U_200901_184453/169805336/ccs_719_73	2	+
chr1	39986702	39986781	m54284U_200901_184453/117244766/ccs_729_11	1	+
chr1	39988974	39989011	m54284U_200831_121835/76023889/ccs_730_12	1	+
chr1	39990086	39990226	m54284U_200901_184453/66258196/ccs_731_15	1	+
chr1	39997039	39997153	m54284U_200831_121835/176556082/ccs_733_12	1	+
chr1	40009249	40009252	m54284U_200901_184453/92996048/ccs_756_12	1	+
chr1	40225099	40225110	m54284U_200901_184453/152045963/ccs_774_2	1	+
chr1	40266593	40266674	m54284U_200901_184453/120522686/ccs_776_9	1	+
chr1	40266736	40266743	m54284U_200831_121835/27001355/ccs_777_3	1	+
chr1	40314659	40314683	m54284U_200831_121835/109577160/ccs_782_2	1	+
chr1	40515381	40515451	m54284U_200831_121835/71960786/ccs_785_8	1	+
chr1	40681596	40681647	m54284U_200831_121835/83493922/ccs_788_4	1	+
chr1	40766035	40766036	m54284U_200901_184453/170787585/ccs_790_2	1	+
chr1	40790666	40790667	m54284U_200831_121835/48040021/ccs_791_2	1	-
chr1	40855204	40855205	m54284U_200901_184453/121110564/ccs_793_2	1	+
chr1	42851261	42851276	m54284U_200901_184453/167969735/ccs_795_10	1	+
chr1	43056737	43056738	m54284U_200831_121835/70846838/ccs_797_2	1	-
chr1	43092449	43092483	m54284U_200831_121835/120851274/ccs_799_4	1	-
chr1	43098714	43098757	m54284U_200831_121835/75892306/ccs_800_11	1	+
chr1	43113225	43113262	m54284U_200901_184453/68748297/ccs_801_2	1	+
chr1	43113908	43113914	m54284U_200901_184453/174195557/ccs_802_3	1	+
chr1	43163896	43163981	m54284U_200831_121835/43583101/ccs_807_38	1	-
chr1	43189051	43189120	m54284U_200831_121835/150602240/ccs_808_36	1	+
chr1	43445713	43445748	m54284U_200901_184453/171442277/ccs_809_5	1	+
chr1	43487475	43487476	m54284U_200901_184453/107151998/ccs_811_3	1	+
chr1	43750251	43750253	m54284U_200831_121835/64358003/ccs_817_2	1	-
chr1	43790586	43790587	m54284U_200831_121835/177079789/ccs_821_2	1	-
chr1	43827728	43827821	m54284U_200831_121835/68682025/ccs_824_47	1	-
chr1	43933982	43934075	m54284U_200901_184453/172949904/ccs_825_64	2	+
chr1	44001366	44001396	m54284U_200901_184453/86509336/ccs_841_3	1	+
chr1	44102423	44102440	m54284U_200831_121835/179964115/ccs_842_4	1	-
chr1	44113057	44113058	m54284U_200901_184453/49481122/ccs_843_2	1	-
chr1	44118346	44118394	m54284U_200901_184453/95944938/ccs_845_2	1	-
chr1	44118705	44118835	m54284U_200831_121835/167512839/ccs_846_14	1	-
chr1	44119459	44119472	m54284U_200901_184453/75499086/ccs_848_2	1	+
chr1	44147881	44147968	m54284U_200901_184453/44173103/ccs_851_21	1	+
chr1	44156938	44156966	m54284U_200901_184453/142609242/ccs_853_3	1	+
chr1	44551648	44551769	m54284U_200901_184453/128517757/ccs_859_9	1	+
chr1	44564852	44564857	m54284U_200831_121835/81985749/ccs_862_2	1	+
chr1	44641934	44641935	m54284U_200831_121835/172099699/ccs_864_2	1	+
chr1	45311589	45311813	m54284U_200901_184453/165546506/ccs_868_154	3	+
chr1	45321506	45321570	m54284U_200831_121835/75958321/ccs_869_7	1	+
chr1	45323738	45323779	m54284U_200901_184453/68487223/ccs_873_13	1	+
chr1	45326570	45326589	m54284U_200831_121835/42075774/ccs_876_4	1	+
chr1	45328432	45328460	m54284U_200901_184453/107481546/ccs_878_4	1	+
chr1	45330554	45330609	m54284U_200831_121835/95946015/ccs_881_4	1	+
chr1	45332135	45332217	m54284U_200831_121835/105317146/ccs_886_7	1	+
chr1	45332963	45332975	m54284U_200901_184453/76875168/ccs_887_6	1	+
chr1	45334605	45334633	m54284U_200901_184453/7669690/ccs_890_5	1	+
chr1	45337267	45337310	m54284U_200831_121835/85983984/ccs_894_4	1	+
chr1	45337955	45337977	m54284U_200901_184453/79628597/ccs_896_5	1	+
chr1	45343255	45343292	m54284U_200831_121835/93127924/ccs_905_7	1	+
chr1	45345845	45345846	m54284U_200901_184453/133434034/ccs_908_7	1	+
chr1	45348600	45348727	m54284U_200831_121835/85723610/ccs_913_38	1	+
chr1	45375707	45375713	m54284U_200901_184453/71567145/ccs_914_18	1	-
chr1	45376039	45376069	m54284U_200901_184453/85723448/ccs_915_7	1	-
chr1	45383643	45383699	m54284U_200901_184453/50791071/ccs_924_13	1	-
chr1	45396102	45396161	m54284U_200831_121835/157747970/ccs_936_11	1	-
chr1	45490070	45490110	m54284U_200901_184453/88997929/ccs_984_4	1	-
chr1	45490270	45490300	m54284U_200831_121835/72812115/ccs_985_3	1	-
chr1	45490433	45490443	m54284U_200901_184453/28313646/ccs_986_8	1	-
chr1	45491653	45491693	m54284U_200831_121835/173737909/ccs_990_23	1	-
chr1	45502894	45503068	m54284U_200831_121835/55052670/ccs_999_60	2	-
chr1	45795482	45795580	m54284U_200831_121835/16974456/ccs_1003_79	2	+
chr1	46835519	46835520	m54284U_200901_184453/92209432/ccs_1017_5	1	-
chr1	46836148	46836150	m54284U_200831_121835/93980688/ccs_1018_3	1	-
chr1	46853510	46853555	m54284U_200831_121835/80021200/ccs_1019_13	1	-
chr1	50927489	50927538	m54284U_200831_121835/54657350/ccs_1021_7	1	+
chr1	51289083	51289136	m54284U_200831_121835/65865004/ccs_1024_14	1	+
chr1	51289230	51289305	m54284U_200901_184453/157747577/ccs_1025_27	1	+
chr1	51289390	51289391	m54284U_200831_121835/39848191/ccs_1026_3	1	+
chr1	51300810	51300858	m54284U_200901_184453/71829235/ccs_1032_5	1	+
chr1	51301260	51301365	m54284U_200831_121835/118883143/ccs_1035_6	1	+
chr1	51301550	51301551	m54284U_200831_121835/148439210/ccs_1036_4	1	+
chr1	51475681	51475746	m54284U_200831_121835/14942873/ccs_1039_5	1	-
chr1	51478394	51478400	m54284U_200901_184453/9962923/ccs_1044_37	1	-
chr1	51768726	51768727	m54284U_200831_121835/68485817/ccs_1046_2	1	-
chr1	51824136	51824153	m54284U_200901_184453/30475986/ccs_1050_2	1	-
chr1	51915904	51915976	m54284U_200901_184453/124979508/ccs_1053_30	1	-
chr1	52119439	52119490	m54284U_200901_184453/161285170/ccs_1054_5	1	+
chr1	52154566	52154567	m54284U_200831_121835/107546620/ccs_1056_3	1	+
chr1	52189489	52189522	m54284U_200831_121835/97125716/ccs_1058_3	1	-
chr1	52232741	52232864	m54284U_200831_121835/120129312/ccs_1067_9	1	-
chr1	52233049	52233085	m54284U_200901_184453/85460723/ccs_1068_2	1	-
chr1	52233186	52233260	m54284U_200901_184453/146212926/ccs_1069_9	1	-
chr1	52500390	52500470	m54284U_200831_121835/106430646/ccs_1072_11	1	-
chr1	52584522	52584523	m54284U_200901_184453/102433300/ccs_1073_6	1	+
chr1	52845040	52845089	m54284U_200901_184453/59900576/ccs_1078_10	1	+
chr1	53296975	53297016	m54284U_200831_121835/42404661/ccs_1084_12	1	-
chr1	53297075	53297119	m54284U_200901_184453/150865181/ccs_1085_6	1	+
chr1	53313662	53313674	m54284U_200901_184453/107678464/ccs_1086_5	1	+
chr1	53352591	53352704	m54284U_200901_184453/87951629/ccs_1088_30	1	-
chr1	53760793	53760825	m54284U_200901_184453/68553138/ccs_1089_2	1	-
chr1	53764048	53764049	m54284U_200901_184453/160630715/ccs_1090_2	1	-
chr1	53785132	53785221	m54284U_200901_184453/111347294/ccs_1094_19	1	-
chr1	54195149	54195154	m54284U_200901_184453/36111695/ccs_1098_3	1	-
chr1	54417849	54417863	m54284U_200831_121835/12321919/ccs_1102_2	1	-
chr1	54438833	54438880	m54284U_200901_184453/34801540/ccs_1105_2	1	-
chr1	54438961	54439010	m54284U_200831_121835/15663870/ccs_1106_19	1	-
chr1	54557632	54557685	m54284U_200901_184453/9504174/ccs_1110_10	1	-
chr1	54926334	54926338	m54284U_200901_184453/80348470/ccs_1115_3	1	-
chr1	55000129	55000160	m54284U_200901_184453/79103750/ccs_1127_7	1	-
chr1	55006235	55006248	m54284U_200901_184453/83167902/ccs_1133_38	1	-
chr1	55006348	55006369	m54284U_200901_184453/42993661/ccs_1134_65	2	-
chr1	55007596	55007709	m54284U_200901_184453/158466534/ccs_1136_8	1	-
chr1	55027372	55027515	m54284U_200901_184453/79692900/ccs_1147_201	4	-
chr1	55052826	55052875	m54284U_200901_184453/34866863/ccs_1148_22	1	+
chr1	55066566	55066611	m54284U_200901_184453/78185592/ccs_1150_4	1	+
chr1	55081102	55081126	m54284U_200831_121835/68553184/ccs_1155_38	1	-
chr1	55087803	55087923	m54284U_200901_184453/32571902/ccs_1168_352	7	-
chr1	55088049	55088094	m54284U_200831_121835/21693059/ccs_1169_15	1	-
chr1	55088306	55088389	m54284U_200831_121835/153944292/ccs_1172_22	1	+
chr1	55131247	55131342	m54284U_200901_184453/35324602/ccs_1173_40	1	+
chr1	55147871	55147872	m54284U_200901_184453/89588144/ccs_1174_3	1	+
chr1	55226472	55226508	m54284U_200901_184453/109052494/ccs_1177_10	1	-
chr1	55226749	55226778	m54284U_200901_184453/97125592/ccs_1179_6	1	-
chr1	55237208	55237218	m54284U_200901_184453/146998858/ccs_1180_2	1	+
chr1	55243350	55243351	m54284U_200901_184453/89720711/ccs_1183_2	1	+
chr1	56969696	56969697	m54284U_200901_184453/82378880/ccs_1195_2	1	-
chr1	56971213	56971219	m54284U_200831_121835/55312440/ccs_1196_2	1	-
chr1	56971682	56971702	m54284U_200901_184453/68618017/ccs_1197_4	1	-
chr1	56971767	56971819	m54284U_200901_184453/176948843/ccs_1198_3	1	-
chr1	56972461	56972472	m54284U_200901_184453/16779112/ccs_1200_5	1	-
chr1	57377605	57377640	m54284U_200901_184453/46401221/ccs_1203_8	1	+
chr1	57383588	57383629	m54284U_200831_121835/159056863/ccs_1204_2	1	+
chr1	57406454	57406498	m54284U_200901_184453/47318062/ccs_1205_9	1	-
chr1	57406766	57406777	m54284U_200831_121835/41287836/ccs_1206_2	1	+
chr1	57408774	57408775	m54284U_200901_184453/87753469/ccs_1209_3	1	+
chr1	57774831	57774904	m54284U_200901_184453/41682000/ccs_1211_8	1	+
chr1	57900291	57900292	m54284U_200901_184453/90834855/ccs_1212_3	1	+
chr1	57948061	57948067	m54284U_200901_184453/130745252/ccs_1215_2	1	+
chr1	57961650	57961651	m54284U_200901_184453/63900268/ccs_1216_2	1	-
chr1	57970111	57970150	m54284U_200831_121835/112264617/ccs_1219_2	1	-
chr1	57995989	57996158	m54284U_200901_184453/165741288/ccs_1220_61	2	+
chr1	58393111	58393196	m54284U_200901_184453/10619278/ccs_1236_140	3	+
chr1	58423996	58424069	m54284U_200901_184453/126748262/ccs_1260_44	1	-
chr1	58439136	58439164	m54284U_200901_184453/101253774/ccs_1261_2	1	-
chr1	58445431	58445487	m54284U_200901_184453/91423900/ccs_1265_5	1	-
chr1	58445582	58445617	m54284U_200831_121835/42076123/ccs_1266_9	1	+
chr1	58480267	58480293	m54284U_200901_184453/79823648/ccs_1268_3	1	-
chr1	58504923	58504986	m54284U_200901_184453/68682310/ccs_1272_25	1	-
chr1	58562668	58562669	m54284U_200831_121835/79693374/ccs_1273_2	1	-
chr1	58586268	58586318	m54284U_200901_184453/37617828/ccs_1274_10	1	-
chr1	58646597	58646629	m54284U_200831_121835/88278662/ccs_1276_5	1	+
chr1	58711467	58711495	m54284U_200831_121835/108005187/ccs_1278_3	1	+
chr1	58713261	58713340	m54284U_200901_184453/31195523/ccs_1279_17	1	+
chr1	58713628	58713644	m54284U_200901_184453/103549020/ccs_1280_3	1	+
chr1	58726069	58726142	m54284U_200831_121835/116064567/ccs_1284_5	1	+
chr1	58735669	58735670	m54284U_200831_121835/113312400/ccs_1285_2	1	+
chr1	58754211	58754212	m54284U_200901_184453/95422232/ccs_1288_2	1	+
chr1	58754850	58754869	m54284U_200831_121835/157157666/ccs_1291_2	1	+
chr1	58795405	58795439	m54284U_200901_184453/156173639/ccs_1294_9	1	+
chr1	58795506	58795508	m54284U_200901_184453/110496217/ccs_1295_3	1	+
chr1	58795631	58795632	m54284U_200901_184453/13502215/ccs_1296_2	1	+
chr1	58800881	58800882	m54284U_200901_184453/160891173/ccs_1299_3	1	+
chr1	58824094	58824102	m54284U_200831_121835/2688006/ccs_1301_4	1	+
chr1	58831108	58831109	m54284U_200831_121835/85329338/ccs_1303_3	1	+
chr1	58921121	58921156	m54284U_200901_184453/30280057/ccs_1304_3	1	-
chr1	58935841	58935870	m54284U_200831_121835/127206062/ccs_1309_3	1	-
chr1	58973328	58973378	m54284U_200901_184453/66061040/ccs_1310_10	1	-
chr1	58973430	58973434	m54284U_200831_121835/24250867/ccs_1311_7	1	-
chr1	58973488	58973491	m54284U_200831_121835/159189490/ccs_1312_3	1	-
chr1	58973534	58973608	m54284U_200901_184453/48564453/ccs_1313_4	1	+
chr1	59119730	59119731	m54284U_200901_184453/86575214/ccs_1314_2	1	-
chr1	59120089	59120121	m54284U_200831_121835/135921922/ccs_1316_4	1	-
chr1	59173229	59173273	m54284U_200901_184453/173147829/ccs_1318_2	1	-
chr1	59215626	59215674	m54284U_200831_121835/110823941/ccs_1322_2	1	-
chr1	59237179	59237234	m54284U_200831_121835/117901455/ccs_1324_18	1	-
chr1	59482098	59482159	m54284U_200901_184453/57147599/ccs_1325_18	1	+
chr1	59482492	59482493	m54284U_200831_121835/76612320/ccs_1327_4	1	+
chr1	59482733	59482735	m54284U_200831_121835/107872544/ccs_1328_2	1	+
chr1	59482890	59482897	m54284U_200901_184453/57213449/ccs_1329_4	1	+
chr1	59483879	59483886	m54284U_200901_184453/4457589/ccs_1331_3	1	+
chr1	59485098	59485150	m54284U_200901_184453/94831757/ccs_1333_3	1	+
chr1	59485470	59485484	m54284U_200901_184453/3278846/ccs_1334_2	1	+
chr1	59646621	59646659	m54284U_200901_184453/20252079/ccs_1336_2	1	-
chr1	59670756	59670826	m54284U_200831_121835/169609856/ccs_1337_24	1	-
chr1	59684931	59685036	m54284U_200901_184453/169149147/ccs_1338_135	3	+
chr1	59704156	59704157	m54284U_200901_184453/161417979/ccs_1349_20	1	+
chr1	59763433	59763437	m54284U_200831_121835/142608351/ccs_1355_2	1	+
chr1	59763510	59763581	m54284U_200901_184453/121374498/ccs_1356_16	1	+
chr1	59763722	59763780	m54284U_200901_184453/139790761/ccs_1357_5	1	+
chr1	59763950	59764024	m54284U_200901_184453/96995543/ccs_1358_4	1	+
chr1	59764108	59764122	m54284U_200831_121835/25493718/ccs_1359_3	1	+
chr1	59764465	59764528	m54284U_200901_184453/107676887/ccs_1360_7	1	+
chr1	59813646	59813688	m54284U_200901_184453/83035146/ccs_1363_14	1	+
chr1	59842740	59842784	m54284U_200901_184453/55970258/ccs_1365_3	1	+
chr1	59852408	59852409	m54284U_200831_121835/83689529/ccs_1369_3	1	+
chr1	59863820	59863895	m54284U_200831_121835/49152770/ccs_1373_10	1	+
chr1	59912982	59913030	m54284U_200901_184453/113706178/ccs_1374_8	1	+
chr1	60087555	60087557	m54284U_200901_184453/82642326/ccs_1390_2	1	-
chr1	60088155	60088158	m54284U_200901_184453/98634472/ccs_1393_8	1	-
chr1	60097648	60097730	m54284U_200831_121835/126748593/ccs_1396_9	1	-
chr1	60097901	60097907	m54284U_200901_184453/149686466/ccs_1397_7	1	-
chr1	60098130	60098184	m54284U_200901_184453/83167203/ccs_1398_18	1	-
chr1	60098255	60098271	m54284U_200901_184453/67111189/ccs_1399_3	1	+
chr1	60180578	60180646	m54284U_200831_121835/166921550/ccs_1404_22	1	+
chr1	60195074	60195075	m54284U_200901_184453/142934894/ccs_1408_3	1	+
chr1	60254785	60254786	m54284U_200901_184453/141886412/ccs_1415_3	1	+
chr1	60343308	60343372	m54284U_200831_121835/124521210/ccs_1430_12	1	+
chr1	60363325	60363326	m54284U_200901_184453/39716918/ccs_1432_2	1	+
chr1	60409621	60409747	m54284U_200831_121835/164299598/ccs_1434_18	1	+
chr1	60434092	60434113	m54284U_200901_184453/56625994/ccs_1435_2	1	+
chr1	60477626	60477645	m54284U_200831_121835/153815083/ccs_1439_4	1	+
chr1	60478628	60478629	m54284U_200901_184453/86902689/ccs_1441_2	1	+
chr1	60479078	60479079	m54284U_200901_184453/46794848/ccs_1442_2	1	+
chr1	60523870	60523871	m54284U_200901_184453/66978912/ccs_1459_2	1	-
chr1	60566584	60566585	m54284U_200901_184453/39453379/ccs_1462_7	1	-
chr1	60566639	60566900	m54284U_200901_184453/56624881/ccs_1463_44	1	-
chr1	60703916	60703926	m54284U_200901_184453/22743023/ccs_1465_8	1	+
chr1	60704612	60704629	m54284U_200901_184453/130877938/ccs_1470_4	1	+
chr1	62703287	62703536	m54284U_200831_121835/101057412/ccs_1473_63	2	+
chr1	62738316	62738343	m54284U_200901_184453/11534883/ccs_1479_7	1	+
chr1	62808634	62808635	m54284U_200901_184453/92668814/ccs_1493_2	1	+
chr1	62809292	62809334	m54284U_200831_121835/63637440/ccs_1494_4	1	+
chr1	62816740	62816751	m54284U_200901_184453/12452569/ccs_1500_8	1	+
chr1	63060783	63060784	m54284U_200901_184453/71435446/ccs_1501_3	1	-
chr1	63068233	63068234	m54284U_200901_184453/48956605/ccs_1502_2	1	-
chr1	63093377	63093394	m54284U_200901_184453/157941814/ccs_1505_3	1	-
chr1	63113492	63113509	m54284U_200901_184453/36046943/ccs_1507_3	1	-
chr1	63113713	63113727	m54284U_200831_121835/122881938/ccs_1508_4	1	-
chr1	63114102	63114103	m54284U_200831_121835/61801346/ccs_1510_3	1	+
chr1	63114237	63114405	m54284U_200901_184453/110624899/ccs_1511_18	1	-
chr1	63116993	63116994	m54284U_200831_121835/29230134/ccs_1514_2	1	+
chr1	63118944	63118945	m54284U_200901_184453/81723788/ccs_1517_2	1	+
chr1	63122003	63122004	m54284U_200831_121835/23593609/ccs_1522_2	1	+
chr1	63125706	63125708	m54284U_200901_184453/36243513/ccs_1524_2	1	+
chr1	63126646	63126647	m54284U_200901_184453/167838582/ccs_1526_2	1	+
chr1	63176643	63176815	m54284U_200901_184453/131270587/ccs_1536_35	1	-
chr1	63177126	63177166	m54284U_200901_184453/154861624/ccs_1538_36	1	+
chr1	63730624	63730652	m54284U_200901_184453/50005117/ccs_1544_11	1	+
chr1	64031851	64031852	m54284U_200901_184453/165807570/ccs_1546_2	1	+
chr1	64121038	64121039	m54284U_200831_121835/44041290/ccs_1549_2	1	-
chr1	64121233	64121344	m54284U_200831_121835/155126139/ccs_1551_7	1	-
chr1	64121418	64121432	m54284U_200901_184453/92733775/ccs_1552_15	1	-
chr1	64121493	64121511	m54284U_200901_184453/14680807/ccs_1553_3	1	-
chr1	64121583	64121650	m54284U_200901_184453/40042622/ccs_1554_6	1	-
chr1	64122274	64122322	m54284U_200901_184453/134480775/ccs_1555_3	1	-
chr1	64532799	64532991	m54284U_200901_184453/139594589/ccs_1556_18	1	+
chr1	64558952	64558953	m54284U_200901_184453/43452367/ccs_1558_2	1	+
chr1	64562082	64562083	m54284U_200901_184453/160695005/ccs_1561_2	1	+
chr1	64576891	64576893	m54284U_200831_121835/50400072/ccs_1563_2	1	+
chr1	64577577	64577624	m54284U_200901_184453/55117080/ccs_1564_2	1	+
chr1	64616417	64616445	m54284U_200831_121835/134022393/ccs_1566_2	1	-
chr1	64617202	64617216	m54284U_200901_184453/178324956/ccs_1567_4	1	-
chr1	64690623	64690629	m54284U_200901_184453/15468090/ccs_1570_4	1	-
chr1	64691015	64691093	m54284U_200831_121835/160893018/ccs_1571_4	1	+
chr1	64691290	64691338	m54284U_200831_121835/54527446/ccs_1572_4	1	+
chr1	64724414	64724433	m54284U_200831_121835/14486340/ccs_1573_2	1	+
chr1	64922145	64922210	m54284U_200831_121835/77660634/ccs_1576_4	1	-
chr1	64956732	64956800	m54284U_200901_184453/113444608/ccs_1578_17	1	-
chr1	64994325	64994633	m54284U_200901_184453/56494431/ccs_1581_65	2	-
chr1	65179072	65179125	m54284U_200901_184453/1051245/ccs_1584_10	1	-
chr1	65186691	65186715	m54284U_200831_121835/71566934/ccs_1585_8	1	+
chr1	65196722	65196723	m54284U_200901_184453/115869511/ccs_1587_2	1	+
chr1	65233833	65233837	m54284U_200831_121835/79364925/ccs_1588_3	1	+
chr1	65246300	65246303	m54284U_200901_184453/6881591/ccs_1589_3	1	+
chr1	65274840	65274841	m54284U_200831_121835/144442341/ccs_1594_2	1	+
chr1	65276237	65276238	m54284U_200831_121835/160826047/ccs_1595_2	1	+
chr1	66700841	66700888	m54284U_200901_184453/92342335/ccs_1596_7	1	+
chr1	66720877	66720913	m54284U_200901_184453/37095502/ccs_1598_3	1	-
chr1	66778088	66778090	m54284U_200831_121835/16451351/ccs_1604_3	1	-
chr1	66801853	66801855	m54284U_200901_184453/77596876/ccs_1609_2	1	-
chr1	66817517	66817609	m54284U_200831_121835/173082250/ccs_1612_11	1	-
chr1	66863273	66863356	m54284U_200831_121835/109708357/ccs_1618_69	2	-
chr1	66935347	66935349	m54284U_200901_184453/58131480/ccs_1622_8	1	-
chr1	66945010	66945034	m54284U_200901_184453/66193216/ccs_1623_5	1	-
chr1	67038833	67038900	m54284U_200901_184453/91029908/ccs_1628_11	1	-
chr1	71030801	71030802	m54284U_200901_184453/46335419/ccs_1635_2	1	-
chr1	71074896	71074995	m54284U_200901_184453/87098630/ccs_1636_4	1	-
chr1	71102851	71102857	m54284U_200901_184453/42797610/ccs_1637_2	1	-
chr1	71102910	71102974	m54284U_200901_184453/131336765/ccs_1638_20	1	-
chr1	71557114	71557241	m54284U_200831_121835/30214964/ccs_1639_76	2	+
chr1	71603683	71603916	m54284U_200831_121835/59443252/ccs_1666_93	2	-
chr1	71610952	71611019	m54284U_200901_184453/90309934/ccs_1675_138	3	-
chr1	71619421	71619555	m54284U_200901_184453/24643677/ccs_1686_72	2	-
chr1	71629315	71629477	m54284U_200831_121835/109445348/ccs_1699_45	1	-
chr1	71629707	71629835	m54284U_200831_121835/94243600/ccs_1700_50	1	-
chr1	71640310	71640443	m54284U_200901_184453/91423102/ccs_1704_123	3	-
chr1	71649209	71649326	m54284U_200901_184453/116458219/ccs_1710_53	1	-
chr1	71651557	71651650	m54284U_200831_121835/151980167/ccs_1712_31	1	-
chr1	71652887	71653260	m54284U_200901_184453/45744282/ccs_1713_325	7	-
chr1	72212279	72212346	m54284U_200831_121835/104204175/ccs_1714_5	1	-
chr1	72307474	72307533	m54284U_200901_184453/160433824/ccs_1719_24	1	+
chr1	72583272	72583281	m54284U_200901_184453/40960747/ccs_1726_4	1	+
chr1	72711266	72711302	m54284U_200831_121835/50727174/ccs_1732_15	1	+
chr1	72824488	72824575	m54284U_200901_184453/124781772/ccs_1733_70	2	+
chr1	72873840	72874482	m54284U_200901_184453/38470628/ccs_1743_191	4	-
chr1	72874543	72874746	m54284U_200901_184453/28117517/ccs_1744_33	1	-
chr1	72874837	72874887	m54284U_200901_184453/143721752/ccs_1745_124	3	-
chr1	73924805	73924806	m54284U_200901_184453/99550989/ccs_1748_14	1	-
chr1	73927950	73928004	m54284U_200831_121835/31785309/ccs_1751_7	1	-
chr1	73953167	73953248	m54284U_200901_184453/144574442/ccs_1761_10	1	-
chr1	73953407	73953664	m54284U_200901_184453/91753210/ccs_1762_14	1	-
chr1	73953911	73953953	m54284U_200901_184453/177145775/ccs_1764_14	1	-
chr1	73963033	73963046	m54284U_200901_184453/2099866/ccs_1766_6	1	-
chr1	73981007	73981026	m54284U_200901_184453/176163044/ccs_1767_8	1	-
chr1	73995221	73995385	m54284U_200831_121835/53478917/ccs_1777_14	1	-
chr1	74014898	74014910	m54284U_200901_184453/31721810/ccs_1785_6	1	-
chr1	74016349	74016485	m54284U_200901_184453/97848000/ccs_1787_51	1	-
chr1	74037132	74037202	m54284U_200831_121835/118491839/ccs_1789_16	1	-
chr1	74236477	74236750	m54284U_200901_184453/106759111/ccs_1793_154	3	+
chr1	74251253	74251275	m54284U_200901_184453/170199653/ccs_1796_19	1	+
chr1	74263811	74263812	m54284U_200831_121835/36700403/ccs_1802_2	1	+
chr1	74284649	74284726	m54284U_200901_184453/9830474/ccs_1808_55	2	-
chr1	74285051	74285063	m54284U_200901_184453/24510514/ccs_1809_5	1	+
chr1	74289389	74289439	m54284U_200901_184453/82446738/ccs_1812_2	1	-
chr1	74304167	74304198	m54284U_200831_121835/55116925/ccs_1814_7	1	-
chr1	74304588	74304589	m54284U_200901_184453/143722240/ccs_1816_2	1	-
chr1	74391454	74391466	m54284U_200901_184453/125896355/ccs_1819_3	1	+
chr1	74391630	74391729	m54284U_200831_121835/61409602/ccs_1820_6	1	+
chr1	74471671	74471687	m54284U_200901_184453/135595330/ccs_1824_3	1	-
chr1	74492945	74492946	m54284U_200901_184453/34866763/ccs_1826_2	1	-
chr1	74500853	74500854	m54284U_200901_184453/28049806/ccs_1827_4	1	-
chr1	74503172	74503173	m54284U_200901_184453/74056828/ccs_1829_2	1	-
chr1	74505685	74505687	m54284U_200901_184453/112068603/ccs_1830_5	1	-
chr1	74505809	74505832	m54284U_200831_121835/25297054/ccs_1831_10	1	-
chr1	74506039	74506118	m54284U_200901_184453/131074556/ccs_1832_11	1	+
chr1	74506321	74506368	m54284U_200831_121835/72943986/ccs_1833_9	1	+
chr1	74517103	74517152	m54284U_200901_184453/147456672/ccs_1835_4	1	+
chr1	74528934	74528951	m54284U_200831_121835/58395486/ccs_1836_2	1	+
chr1	74529505	74529506	m54284U_200901_184453/135463241/ccs_1837_2	1	+
chr1	74529893	74529894	m54284U_200901_184453/85526419/ccs_1838_2	1	+
chr1	74578182	74578190	m54284U_200901_184453/69863858/ccs_1842_9	1	-
chr1	74582460	74582486	m54284U_200831_121835/19005538/ccs_1843_5	1	-
chr1	74588111	74588150	m54284U_200831_121835/12125649/ccs_1853_3	1	-
chr1	74601371	74601387	m54284U_200831_121835/71108498/ccs_1855_5	1	-
chr1	74601472	74601494	m54284U_200831_121835/162727433/ccs_1856_3	1	+
chr1	74661678	74661802	m54284U_200901_184453/81070673/ccs_1857_24	1	+
chr1	74672969	74672976	m54284U_200831_121835/128518319/ccs_1858_10	1	+
chr1	74745756	74745757	m54284U_200901_184453/58721050/ccs_1864_2	1	-
chr1	74748511	74748551	m54284U_200901_184453/142411015/ccs_1866_5	1	-
chr1	74748879	74748882	m54284U_200831_121835/116130887/ccs_1867_3	1	-
chr1	74749390	74749449	m54284U_200831_121835/102498878/ccs_1868_3	1	-
chr1	74791774	74791787	m54284U_200901_184453/177735755/ccs_1869_2	1	+
chr1	74792019	74792070	m54284U_200831_121835/59768930/ccs_1870_9	1	+
chr1	74792208	74792216	m54284U_200901_184453/97978334/ccs_1872_2	1	+
chr1	75141479	75141584	m54284U_200901_184453/1508007/ccs_1874_7	1	-
chr1	75141809	75141853	m54284U_200831_121835/40175212/ccs_1875_3	1	-
chr1	75142671	75142678	m54284U_200831_121835/10224834/ccs_1877_9	1	-
chr1	75142733	75142863	m54284U_200901_184453/134415082/ccs_1878_16	1	+
chr1	75142949	75143052	m54284U_200831_121835/78709828/ccs_1879_5	1	+
chr1	75146631	75146652	m54284U_200901_184453/172427892/ccs_1881_5	1	+
chr1	75180256	75180393	m54284U_200901_184453/89326123/ccs_1885_12	1	-
chr1	75191942	75191972	m54284U_200901_184453/114098355/ccs_1891_3	1	-
chr1	75210837	75210877	m54284U_200831_121835/9110826/ccs_1896_23	1	+
chr1	75219231	75219256	m54284U_200831_121835/156828214/ccs_1901_20	1	-
chr1	75236484	75236515	m54284U_200901_184453/136317433/ccs_1902_8	1	+
chr1	75245546	75245572	m54284U_200831_121835/81397011/ccs_1905_3	1	+
chr1	75256875	75256882	m54284U_200901_184453/165806682/ccs_1910_2	1	-
chr1	75258034	75258036	m54284U_200901_184453/172557173/ccs_1913_3	1	-
chr1	75262374	75262375	m54284U_200901_184453/71106683/ccs_1914_2	1	-
chr1	75263918	75263920	m54284U_200831_121835/27330036/ccs_1915_2	1	-
chr1	75264133	75264211	m54284U_200831_121835/47712117/ccs_1916_11	1	-
chr1	75316964	75317034	m54284U_200901_184453/85329969/ccs_1918_10	1	-
chr1	75360227	75360423	m54284U_200831_121835/158075481/ccs_1920_198	4	+
chr1	75382090	75382173	m54284U_200901_184453/94504626/ccs_1929_14	1	+
chr1	75385047	75385080	m54284U_200831_121835/114557715/ccs_1932_2	1	+
chr1	75387042	75387043	m54284U_200901_184453/89851523/ccs_1933_2	1	+
chr1	75389016	75389035	m54284U_200831_121835/85984960/ccs_1936_2	1	+
chr1	75400076	75400116	m54284U_200901_184453/98239834/ccs_1937_4	1	+
chr1	75401501	75401528	m54284U_200901_184453/160105428/ccs_1939_2	1	+
chr1	75415047	75415048	m54284U_200901_184453/178914297/ccs_1944_3	1	+
chr1	75421305	75421306	m54284U_200901_184453/80085240/ccs_1947_3	1	+
chr1	75427563	75427613	m54284U_200831_121835/92145656/ccs_1953_3	1	+
chr1	75427709	75427727	m54284U_200831_121835/75105453/ccs_1954_2	1	+
chr1	75431705	75431738	m54284U_200831_121835/82772319/ccs_1957_2	1	+
chr1	75435952	75435987	m54284U_200901_184453/110363469/ccs_1958_8	1	+
chr1	75441474	75441477	m54284U_200831_121835/83233322/ccs_1964_2	1	+
chr1	75478908	75479185	m54284U_200831_121835/155059897/ccs_1965_20	1	-
chr1	75479300	75479335	m54284U_200901_184453/178390755/ccs_1966_6	1	-
chr1	75491490	75491499	m54284U_200901_184453/53084592/ccs_1970_2	1	-
chr1	75492639	75492669	m54284U_200901_184453/35981254/ccs_1972_3	1	-
chr1	75493887	75493888	m54284U_200901_184453/57214991/ccs_1974_3	1	-
chr1	75496683	75496684	m54284U_200901_184453/162137621/ccs_1975_2	1	-
chr1	75497155	75497185	m54284U_200901_184453/28575713/ccs_1976_3	1	-
chr1	75498193	75498217	m54284U_200901_184453/46401047/ccs_1977_2	1	-
chr1	75502037	75502079	m54284U_200831_121835/145623877/ccs_1978_4	1	-
chr1	75503505	75503506	m54284U_200901_184453/81724209/ccs_1981_5	1	-
chr1	75503818	75503823	m54284U_200831_121835/97190235/ccs_1982_2	1	-
chr1	75506309	75506311	m54284U_200901_184453/107414137/ccs_1987_2	1	-
chr1	75506377	75506562	m54284U_200831_121835/171902007/ccs_1988_14	1	-
chr1	75521558	75521589	m54284U_200901_184453/61277112/ccs_1989_3	1	+
chr1	75521811	75521815	m54284U_200901_184453/38209829/ccs_1990_2	1	+
chr1	75529241	75529242	m54284U_200831_121835/7012776/ccs_1991_2	1	+
chr1	75546064	75546105	m54284U_200831_121835/69339966/ccs_1993_15	1	+
chr1	75546284	75546331	m54284U_200831_121835/146933186/ccs_1994_3	1	+
chr1	75546463	75546562	m54284U_200831_121835/133499548/ccs_1995_7	1	+
chr1	75546838	75546839	m54284U_200901_184453/80217171/ccs_1996_6	1	+
chr1	75547579	75547641	m54284U_200831_121835/178391866/ccs_1997_3	1	+
chr1	75554547	75554594	m54284U_200901_184453/123471121/ccs_2005_2	1	+
chr1	77368663	77368738	m54284U_200831_121835/67308222/ccs_2008_4	1	-
chr1	77369385	77369416	m54284U_200831_121835/154994278/ccs_2010_3	1	-
chr1	77426578	77426631	m54284U_200901_184453/88344099/ccs_2021_3	1	-
chr1	77506856	77506857	m54284U_200831_121835/90571394/ccs_2025_3	1	-
chr1	77515062	77515088	m54284U_200901_184453/98306484/ccs_2029_24	1	-
chr1	78463390	78463392	m54284U_200901_184453/178980120/ccs_2032_3	1	-
chr1	78466851	78466856	m54284U_200901_184453/107415956/ccs_2035_3	1	-
chr1	78488853	78488875	m54284U_200901_184453/156239093/ccs_2038_29	1	-
chr1	78657830	78657907	m54284U_200901_184453/157813218/ccs_2040_35	1	+
chr1	79761703	79761746	m54284U_200831_121835/86902230/ccs_2053_22	1	-
chr1	79776103	79776124	m54284U_200901_184453/140118457/ccs_2054_5	1	+
chr1	80277417	80277418	m54284U_200831_121835/76613414/ccs_2059_2	1	-
chr1	80278089	80278090	m54284U_200901_184453/169869801/ccs_2060_4	1	-
chr1	80281463	80281480	m54284U_200831_121835/162727613/ccs_2062_2	1	-
chr1	80288813	80288912	m54284U_200831_121835/67438680/ccs_2068_4	1	-
chr1	80290195	80290244	m54284U_200831_121835/30670851/ccs_2069_4	1	-
chr1	80322912	80322956	m54284U_200901_184453/51381222/ccs_2073_3	1	-
chr1	80340386	80340391	m54284U_200901_184453/77398981/ccs_2075_3	1	-
chr1	80758722	80758739	m54284U_200831_121835/111411233/ccs_2080_2	1	-
chr1	82282360	82282362	m54284U_200901_184453/115474537/ccs_2081_4	1	-
chr1	82282532	82282533	m54284U_200901_184453/156631221/ccs_2082_3	1	-
chr1	82285878	82285879	m54284U_200901_184453/27003505/ccs_2085_4	1	-
chr1	82287048	82287056	m54284U_200901_184453/15073572/ccs_2088_2	1	-
chr1	82287342	82287343	m54284U_200901_184453/56690807/ccs_2090_2	1	-
chr1	82316563	82316619	m54284U_200831_121835/161416357/ccs_2095_11	1	+
chr1	82724881	82724938	m54284U_200831_121835/169019995/ccs_2104_14	1	+
chr1	82727224	82727266	m54284U_200901_184453/66847678/ccs_2105_2	1	+
chr1	82729320	82729322	m54284U_200831_121835/85198038/ccs_2106_2	1	+
chr1	82839449	82839492	m54284U_200901_184453/116130600/ccs_2110_30	1	+
chr1	84839276	84839587	m54284U_200831_121835/11469992/ccs_2150_79	2	-
chr1	85793428	85793555	m54284U_200901_184453/176423877/ccs_2154_36	1	+
chr1	85793671	85793687	m54284U_200901_184453/6750905/ccs_2155_4	1	+
chr1	85849657	85849685	m54284U_200901_184453/119999102/ccs_2167_9	1	+
chr1	85850178	85850204	m54284U_200901_184453/177931991/ccs_2168_4	1	+
chr1	85894564	85894594	m54284U_200901_184453/67175113/ccs_2170_23	1	+
chr1	86064612	86064783	m54284U_200831_121835/146212527/ccs_2175_218	5	+
chr1	86090108	86090170	m54284U_200901_184453/70322379/ccs_2196_24	1	+
chr1	86092003	86092086	m54284U_200901_184453/54002763/ccs_2197_4	1	+
chr1	86154779	86154813	m54284U_200901_184453/173148357/ccs_2209_6	1	+
chr1	86356419	86356475	m54284U_200901_184453/149490242/ccs_2225_73	2	-
chr1	86356973	86357455	m54284U_200901_184453/143656795/ccs_2227_324	7	-
chr1	86359234	86359417	m54284U_200901_184453/52887981/ccs_2233_856	17	-
chr1	86526720	86526986	m54284U_200901_184453/104924078/ccs_2236_1047	20	+
chr1	86587090	86587192	m54284U_200901_184453/107153686/ccs_2240_14	1	+
chr1	86605611	86605646	m54284U_200901_184453/34866064/ccs_2241_3	1	+
chr1	86703808	86703837	m54284U_200901_184453/68355225/ccs_2242_25	1	+
chr1	86744700	86744724	m54284U_200901_184453/29428173/ccs_2243_3	1	+
chr1	86760318	86760348	m54284U_200831_121835/23725346/ccs_2245_6	1	+
chr1	86829598	86829604	m54284U_200901_184453/156893216/ccs_2250_3	1	+
chr1	86893482	86893498	m54284U_200901_184453/30345250/ccs_2253_2	1	+
chr1	86894831	86894832	m54284U_200901_184453/34931217/ccs_2256_3	1	+
chr1	86909566	86909704	m54284U_200901_184453/44107104/ccs_2257_56	2	-
chr1	87190631	87190709	m54284U_200831_121835/147524156/ccs_2263_7	1	+
chr1	87205808	87205813	m54284U_200901_184453/100597858/ccs_2267_9	1	+
chr1	87209022	87209028	m54284U_200831_121835/25363454/ccs_2270_2	1	+
chr1	87210698	87210699	m54284U_200901_184453/110493900/ccs_2271_2	1	+
chr1	87213935	87214000	m54284U_200901_184453/118491637/ccs_2272_13	1	+
chr1	87214293	87214384	m54284U_200831_121835/72745997/ccs_2273_25	1	+
chr1	87225870	87225871	m54284U_200901_184453/64424120/ccs_2275_3	1	+
chr1	87327001	87327071	m54284U_200831_121835/141886253/ccs_2277_21	1	+
chr1	87416828	87416946	m54284U_200901_184453/110560642/ccs_2289_9	1	+
chr1	87423201	87423215	m54284U_200831_121835/152504100/ccs_2292_8	1	+
chr1	87428629	87428702	m54284U_200831_121835/107348462/ccs_2296_8	1	+
chr1	87433677	87433706	m54284U_200901_184453/1312190/ccs_2297_6	1	+
chr1	87440816	87440880	m54284U_200901_184453/180093472/ccs_2299_10	1	+
chr1	87482691	87482695	m54284U_200901_184453/94045541/ccs_2303_2	1	-
chr1	87502071	87502072	m54284U_200901_184453/141888064/ccs_2304_2	1	-
chr1	87510334	87510376	m54284U_200901_184453/134152282/ccs_2305_14	1	-
chr1	87756021	87756102	m54284U_200901_184453/31590770/ccs_2307_18	1	+
chr1	87791554	87791555	m54284U_200901_184453/131990821/ccs_2313_2	1	+
chr1	87853267	87853349	m54284U_200831_121835/158992374/ccs_2314_28	1	+
chr1	87899288	87899289	m54284U_200901_184453/2293784/ccs_2321_2	1	+
chr1	87915537	87915586	m54284U_200901_184453/119407464/ccs_2324_4	1	+
chr1	87921571	87921611	m54284U_200831_121835/104792714/ccs_2326_3	1	+
chr1	87936343	87936344	m54284U_200901_184453/114689234/ccs_2333_3	1	+
chr1	87968563	87968564	m54284U_200901_184453/178981411/ccs_2345_3	1	-
chr1	87978635	87978636	m54284U_200901_184453/56754883/ccs_2347_3	1	-
chr1	88008534	88008581	m54284U_200901_184453/75302975/ccs_2354_24	1	-
chr1	88277455	88277622	m54284U_200831_121835/124191547/ccs_2356_83	2	-
chr1	88700338	88700357	m54284U_200901_184453/150209312/ccs_2364_9	1	-
chr1	88700553	88700655	m54284U_200831_121835/63900255/ccs_2365_19	1	-
chr1	88701024	88701042	m54284U_200901_184453/99420754/ccs_2368_4	1	-
chr1	88701462	88701504	m54284U_200901_184453/126944322/ccs_2370_5	1	-
chr1	88701627	88701844	m54284U_200901_184453/129698000/ccs_2371_13	1	-
chr1	88702099	88702192	m54284U_200901_184453/101123465/ccs_2373_37	1	-
chr1	89070371	89070504	m54284U_200831_121835/78513549/ccs_2375_22	1	+
chr1	89095472	89095473	m54284U_200901_184453/14551083/ccs_2377_2	1	+
chr1	89096345	89096371	m54284U_200831_121835/160760378/ccs_2378_3	1	+
chr1	89454790	89454916	m54284U_200901_184453/58328753/ccs_2383_24	1	+
chr1	89459195	89459198	m54284U_200901_184453/157289304/ccs_2389_7	1	+
chr1	89485211	89485236	m54284U_200831_121835/108988354/ccs_2393_2	1	+
chr1	89485443	89485497	m54284U_200901_184453/14811480/ccs_2394_3	1	+
chr1	89580250	89580305	m54284U_200901_184453/152766228/ccs_2395_6	1	+
chr1	89627788	89627830	m54284U_200901_184453/88672416/ccs_2398_6	1	+
chr1	89630384	89630479	m54284U_200831_121835/142804058/ccs_2399_5	1	+
chr1	89683226	89683227	m54284U_200901_184453/133366662/ccs_2402_2	1	+
chr1	89888999	89889000	m54284U_200831_121835/100991324/ccs_2407_3	1	+
chr1	90204005	90204028	m54284U_200901_184453/50924227/ccs_2411_2	1	+
chr1	90603467	90603547	m54284U_200831_121835/78316161/ccs_2413_20	1	+
chr1	90774740	90774745	m54284U_200831_121835/77531292/ccs_2415_2	1	-
chr1	90778780	90778803	m54284U_200831_121835/49678600/ccs_2416_10	1	-
chr1	90778882	90779006	m54284U_200831_121835/123668440/ccs_2417_5	1	-
chr1	90781659	90781699	m54284U_200831_121835/63176789/ccs_2419_2	1	-
chr1	90781782	90781887	m54284U_200901_184453/116786399/ccs_2420_5	1	-
chr1	90782018	90782019	m54284U_200901_184453/30081144/ccs_2421_2	1	-
chr1	90784250	90784278	m54284U_200901_184453/15467553/ccs_2425_2	1	-
chr1	90785753	90785756	m54284U_200901_184453/122423588/ccs_2427_7	1	-
chr1	90786698	90786699	m54284U_200901_184453/164628891/ccs_2429_2	1	-
chr1	90791950	90791971	m54284U_200901_184453/153158524/ccs_2431_3	1	-
chr1	90792425	90792426	m54284U_200901_184453/16058211/ccs_2432_2	1	-
chr1	90794207	90794223	m54284U_200901_184453/11799007/ccs_2434_4	1	-
chr1	90794348	90794353	m54284U_200901_184453/117637348/ccs_2435_2	1	-
chr1	90795054	90795081	m54284U_200831_121835/78710519/ccs_2436_6	1	-
chr1	90796513	90796567	m54284U_200901_184453/105644047/ccs_2437_7	1	-
chr1	90798097	90798193	m54284U_200901_184453/72679587/ccs_2438_6	1	-
chr1	90801228	90801478	m54284U_200901_184453/111609101/ccs_2439_14	1	-
chr1	90802140	90802169	m54284U_200831_121835/86641300/ccs_2440_3	1	-
chr1	90802300	90802376	m54284U_200831_121835/65602703/ccs_2441_4	1	-
chr1	90802457	90802471	m54284U_200901_184453/180291385/ccs_2442_4	1	-
chr1	90803709	90803778	m54284U_200831_121835/71238948/ccs_2443_6	1	-
chr1	90803860	90803968	m54284U_200901_184453/154011007/ccs_2444_4	1	-
chr1	90804103	90804111	m54284U_200901_184453/124322503/ccs_2445_3	1	-
chr1	90807497	90807505	m54284U_200831_121835/143721302/ccs_2446_4	1	-
chr1	90808017	90808038	m54284U_200901_184453/47516233/ccs_2447_2	1	-
chr1	90810369	90810413	m54284U_200901_184453/48694445/ccs_2448_5	1	-
chr1	90810642	90810721	m54284U_200831_121835/119998914/ccs_2449_3	1	-
chr1	90814265	90814266	m54284U_200901_184453/103942932/ccs_2452_2	1	-
chr1	90822030	90822037	m54284U_200901_184453/172622551/ccs_2454_2	1	-
chr1	90830052	90830087	m54284U_200901_184453/163383978/ccs_2458_2	1	-
chr1	90837403	90837406	m54284U_200901_184453/31393030/ccs_2459_2	1	-
chr1	90843820	90843832	m54284U_200831_121835/174653480/ccs_2461_2	1	-
chr1	90843929	90843976	m54284U_200901_184453/114425996/ccs_2462_34	1	-
chr1	90998713	90998869	m54284U_200831_121835/121833338/ccs_2463_52	1	+
chr1	91053408	91053551	m54284U_200901_184453/174590549/ccs_2464_126	3	+
chr1	91105142	91105215	m54284U_200901_184453/173212911/ccs_2473_13	1	+
chr1	91250318	91250355	m54284U_200831_121835/28574660/ccs_2480_14	1	+
chr1	91293896	91293897	m54284U_200901_184453/104268134/ccs_2484_2	1	+
chr1	91298345	91298401	m54284U_200901_184453/106692816/ccs_2486_6	1	+
chr1	91351057	91351105	m54284U_200831_121835/25822116/ccs_2488_6	1	+
chr1	91366410	91366466	m54284U_200831_121835/91358040/ccs_2490_15	1	+
chr1	91383730	91383731	m54284U_200901_184453/104728275/ccs_2499_2	1	-
chr1	91398711	91398720	m54284U_200831_121835/89917779/ccs_2503_4	1	-
chr1	91398787	91398821	m54284U_200901_184453/29556937/ccs_2504_6	1	-
chr1	91413197	91413231	m54284U_200901_184453/51972588/ccs_2506_14	1	-
chr1	91424430	91424431	m54284U_200901_184453/74121961/ccs_2507_2	1	-
chr1	91427819	91427820	m54284U_200901_184453/8652910/ccs_2508_2	1	-
chr1	91459288	91459329	m54284U_200901_184453/80743217/ccs_2509_6	1	-
chr1	91494646	91494695	m54284U_200901_184453/31066607/ccs_2510_13	1	+
chr1	91801315	91801316	m54284U_200901_184453/64685868/ccs_2518_2	1	-
chr1	91801460	91801524	m54284U_200901_184453/86770489/ccs_2519_10	1	+
chr1	91803716	91803739	m54284U_200901_184453/31719858/ccs_2523_6	1	+
chr1	91821560	91821561	m54284U_200901_184453/35586139/ccs_2524_2	1	+
chr1	91823306	91823307	m54284U_200901_184453/25560790/ccs_2525_2	1	+
chr1	91823876	91823880	m54284U_200901_184453/78382747/ccs_2526_2	1	+
chr1	91975514	91975519	m54284U_200901_184453/116066684/ccs_2530_3	1	-
chr1	91982360	91982361	m54284U_200901_184453/65930129/ccs_2531_2	1	-
chr1	91984404	91984405	m54284U_200901_184453/49939196/ccs_2532_2	1	-
chr1	91987577	91987579	m54284U_200831_121835/131662777/ccs_2534_2	1	-
chr1	91989859	91989860	m54284U_200901_184453/151128814/ccs_2536_2	1	-
chr1	91996177	91996180	m54284U_200901_184453/152898321/ccs_2539_6	1	-
chr1	92180201	92180302	m54284U_200901_184453/64225766/ccs_2548_9	1	-
chr1	92473745	92473837	m54284U_200901_184453/112003230/ccs_2554_58	2	-
chr1	92641921	92641962	m54284U_200901_184453/94898670/ccs_2555_3	1	-
chr1	92831624	92831880	m54284U_200901_184453/170526421/ccs_2558_184	4	+
chr1	92831935	92832052	m54284U_200831_121835/100272577/ccs_2559_23	1	+
chr1	92910814	92910863	m54284U_200901_184453/145033599/ccs_2571_21	1	+
chr1	92911214	92911252	m54284U_200831_121835/71894063/ccs_2573_4	1	+
chr1	92913225	92913283	m54284U_200831_121835/145621565/ccs_2576_9	1	+
chr1	92934735	92934809	m54284U_200901_184453/51054781/ccs_2578_11	1	+
chr1	93101834	93101872	m54284U_200831_121835/91163011/ccs_2582_4	1	-
chr1	93235836	93235842	m54284U_200831_121835/115541451/ccs_2583_13	1	+
chr1	93236052	93236073	m54284U_200831_121835/48432968/ccs_2584_2	1	+
chr1	93256264	93256307	m54284U_200831_121835/117507401/ccs_2585_3	1	+
chr1	93270484	93270485	m54284U_200901_184453/119670614/ccs_2588_3	1	+
chr1	93275292	93275293	m54284U_200901_184453/100663720/ccs_2591_2	1	+
chr1	93280491	93280492	m54284U_200831_121835/123076995/ccs_2592_2	1	+
chr1	93305863	93305892	m54284U_200901_184453/171246333/ccs_2596_3	1	-
chr1	93342727	93342790	m54284U_200901_184453/36505978/ccs_2600_5	1	-
chr1	93343639	93343689	m54284U_200901_184453/120457051/ccs_2601_20	1	+
chr1	93430136	93430307	m54284U_200901_184453/120195307/ccs_2624_13	1	-
chr1	93431060	93431174	m54284U_200831_121835/127730384/ccs_2625_22	1	-
chr1	93445645	93445715	m54284U_200831_121835/34146816/ccs_2634_64	2	-
chr1	93478791	93478848	m54284U_200901_184453/19399089/ccs_2639_65	2	-
chr1	93478989	93479099	m54284U_200831_121835/118489420/ccs_2640_74	2	+
chr1	93499069	93499106	m54284U_200901_184453/163251377/ccs_2646_5	1	+
chr1	93512076	93512136	m54284U_200831_121835/23791739/ccs_2650_14	1	+
chr1	93626254	93626279	m54284U_200901_184453/172231295/ccs_2658_3	1	-
chr1	93626487	93626533	m54284U_200831_121835/140052836/ccs_2659_2	1	-
chr1	93627675	93627676	m54284U_200901_184453/27133017/ccs_2660_2	1	-
chr1	93629134	93629135	m54284U_200901_184453/14614791/ccs_2661_2	1	-
chr1	93635588	93635761	m54284U_200901_184453/131203943/ccs_2663_40	1	-
chr1	93685616	93685845	m54284U_200901_184453/144902501/ccs_2664_31	1	+
chr1	93707005	93707006	m54284U_200901_184453/29230858/ccs_2666_2	1	-
chr1	93750950	93750988	m54284U_200831_121835/161022528/ccs_2669_2	1	-
chr1	93754565	93754669	m54284U_200901_184453/31525606/ccs_2670_15	1	-
chr1	93754758	93754899	m54284U_200901_184453/1444324/ccs_2671_14	1	-
chr1	93754926	93755024	m54284U_200901_184453/129565892/ccs_2672_13	1	+
chr1	93780717	93780718	m54284U_200831_121835/35718409/ccs_2675_3	1	+
chr1	93801846	93801906	m54284U_200831_121835/68812837/ccs_2677_14	1	-
chr1	93803950	93803981	m54284U_200831_121835/123470138/ccs_2678_4	1	+
chr1	93825221	93825317	m54284U_200901_184453/82904079/ccs_2680_7	1	+
chr1	95498583	95498962	m54284U_200831_121835/143917106/ccs_2685_111	3	+
chr1	97661399	97661408	m54284U_200901_184453/108987050/ccs_2689_5	1	-
chr1	97661692	97661694	m54284U_200901_184453/43583533/ccs_2690_3	1	-
chr1	97661963	97662017	m54284U_200901_184453/165938986/ccs_2691_6	1	-
chr1	97723783	97723796	m54284U_200831_121835/73204498/ccs_2694_3	1	-
chr1	97755165	97755195	m54284U_200831_121835/131400361/ccs_2698_2	1	-
chr1	97769948	97769970	m54284U_200901_184453/70715533/ccs_2701_3	1	-
chr1	97770021	97770095	m54284U_200901_184453/123340189/ccs_2702_23	1	-
chr1	97770168	97770196	m54284U_200901_184453/150210567/ccs_2703_5	1	+
chr1	97834474	97834496	m54284U_200901_184453/11403418/ccs_2706_2	1	-
chr1	97880236	97880240	m54284U_200901_184453/32638088/ccs_2707_2	1	-
chr1	97923154	97923155	m54284U_200901_184453/63769065/ccs_2709_2	1	-
chr1	97949323	97949325	m54284U_200901_184453/45220023/ccs_2711_2	1	-
chr1	97976944	97976972	m54284U_200901_184453/103155041/ccs_2713_3	1	-
chr1	97977089	97977219	m54284U_200901_184453/164957020/ccs_2714_6	1	-
chr1	98059331	98059332	m54284U_200831_121835/51840621/ccs_2721_2	1	-
chr1	98095512	98095650	m54284U_200901_184453/19464810/ccs_2722_23	1	-
chr1	98589517	98589519	m54284U_200901_184453/26936512/ccs_2723_4	1	+
chr1	99790460	99790510	m54284U_200901_184453/177080184/ccs_2727_4	1	-
chr1	105564536	105564538	m54284U_200831_121835/57149041/ccs_2734_4	1	-
chr1	105588003	105588004	m54284U_200901_184453/95421894/ccs_2737_2	1	-
chr1	105597743	105597749	m54284U_200901_184453/71631959/ccs_2738_3	1	-
chr1	105658966	105658967	m54284U_200901_184453/29754982/ccs_2743_2	1	-
chr1	105663645	105663679	m54284U_200901_184453/105711869/ccs_2744_24	1	-
chr1	105663869	105663903	m54284U_200901_184453/150864977/ccs_2745_26	1	+
chr1	105710016	105710051	m54284U_200901_184453/42337808/ccs_2751_2	1	+
chr1	105740440	105740459	m54284U_200901_184453/174064393/ccs_2755_3	1	+
chr1	105991101	105991103	m54284U_200901_184453/329026/ccs_2756_2	1	+
chr1	105991452	105991544	m54284U_200901_184453/63045804/ccs_2757_5	1	+
chr1	106000969	106000970	m54284U_200901_184453/3604940/ccs_2758_2	1	+
chr1	106032168	106032213	m54284U_200901_184453/66652227/ccs_2764_4	1	+
chr1	106318896	106318897	m54284U_200901_184453/82379100/ccs_2777_2	1	+
chr1	106343274	106343277	m54284U_200901_184453/155191147/ccs_2778_2	1	+
chr1	106392923	106392925	m54284U_200831_121835/102695515/ccs_2783_3	1	+
chr1	106548454	106548455	m54284U_200901_184453/59443547/ccs_2786_3	1	-
chr1	106712456	106712458	m54284U_200831_121835/112526689/ccs_2787_3	1	-
chr1	106713031	106713032	m54284U_200901_184453/180423496/ccs_2788_2	1	-
chr1	106714261	106714283	m54284U_200901_184453/155321233/ccs_2789_5	1	-
chr1	106759648	106759722	m54284U_200901_184453/47580514/ccs_2792_26	1	-
chr1	106790021	106790032	m54284U_200831_121835/22153059/ccs_2793_2	1	-
chr1	106790290	106790298	m54284U_200901_184453/157616573/ccs_2794_2	1	-
chr1	106796590	106796703	m54284U_200831_121835/168429949/ccs_2795_33	1	-
chr1	107511422	107511494	m54284U_200901_184453/123471966/ccs_2796_12	1	+
chr1	111864669	111864736	m54284U_200901_184453/3409515/ccs_2797_4	1	-
chr1	111864874	111864951	m54284U_200901_184453/58720792/ccs_2798_13	1	-
chr1	118311136	118311258	m54284U_200831_121835/87099138/ccs_2800_108	3	-
chr1	118321828	118321883	m54284U_200901_184453/175311221/ccs_2801_10	1	+
chr1	118323579	118323580	m54284U_200901_184453/146014401/ccs_2803_3	1	+
chr1	118389429	118389476	m54284U_200831_121835/141887672/ccs_2805_26	1	+
chr1	118547912	118547972	m54284U_200901_184453/167971505/ccs_2822_13	1	+
chr1	118608753	118608754	m54284U_200831_121835/174131235/ccs_2837_2	1	+
chr1	119416628	119416629	m54284U_200901_184453/119343444/ccs_2838_2	1	-
chr1	119417102	119417103	m54284U_200901_184453/106430619/ccs_2839_2	1	-
chr1	119471583	119471584	m54284U_200831_121835/96076268/ccs_2844_5	1	-
chr1	119504603	119504748	m54284U_200901_184453/105645719/ccs_2846_14	1	-
chr1	119526149	119526153	m54284U_200831_121835/145885305/ccs_2847_3	1	+
chr1	119648950	119648959	m54284U_200901_184453/132711292/ccs_2849_3	1	-
chr1	119799258	119799259	m54284U_200901_184453/8784723/ccs_2857_3	1	-
chr1	119836994	119837011	m54284U_200831_121835/147587785/ccs_2859_6	1	-
chr1	119837393	119837592	m54284U_200901_184453/87623778/ccs_2862_19	1	-
chr1	120073767	120073781	m54284U_200901_184453/23071389/ccs_2864_11	1	-
chr1	120121016	120121069	m54284U_200831_121835/142213480/ccs_2865_11	1	-
chr1	120258858	120258879	m54284U_200901_184453/7407587/ccs_2866_10	1	-
chr1	120265255	120265329	m54284U_200831_121835/75628769/ccs_2867_11	1	-
chr1	120602993	120603076	m54284U_200901_184453/15139880/ccs_2869_5	1	+
chr1	120605107	120605120	m54284U_200831_121835/37356797/ccs_2872_3	1	+
chr1	121327680	121327681	m54284U_200901_184453/80283461/ccs_2876_4	1	-
chr1	121327753	121327810	m54284U_200901_184453/62718748/ccs_2877_12	1	-
chr1	121327810	121327811	m54284U_200901_184453/159253544/ccs_2878_4	1	+
chr1	121431063	121431162	m54284U_200831_121835/33490423/ccs_2881_28	1	+
chr1	121567887	121567985	m54284U_200831_121835/85459420/ccs_2891_77	2	-
chr1	125403517	125403554	m54284U_200901_184453/121898615/ccs_2894_2	1	-
chr1	125405937	125405974	m54284U_200901_184453/36111473/ccs_2895_2	1	-
chr1	125411293	125411377	m54284U_200901_184453/88932513/ccs_2897_6	1	-
chr1	125435343	125435744	m54284U_200831_121835/75367277/ccs_2899_107	3	-
chr1	125561035	125561115	m54284U_200901_184453/40502545/ccs_2900_7	1	+
chr1	127204974	127205019	m54284U_200901_184453/65931549/ccs_2907_14	1	+
chr1	127205234	127205280	m54284U_200831_121835/97190850/ccs_2908_4	1	+
chr1	127275090	127275092	m54284U_200831_121835/25166437/ccs_2913_2	1	+
chr1	127282764	127282771	m54284U_200831_121835/84542529/ccs_2914_5	1	-
chr1	127306973	127306975	m54284U_200901_184453/161939809/ccs_2915_3	1	+
chr1	127774156	127774272	m54284U_200901_184453/141099665/ccs_2917_41	1	+
chr1	127802885	127802889	m54284U_200901_184453/25428823/ccs_2927_11	1	+
chr1	127868775	127868809	m54284U_200831_121835/37161651/ccs_2934_14	1	+
chr1	127897571	127897581	m54284U_200831_121835/130155165/ccs_2936_2	1	+
chr1	127903725	127903726	m54284U_200831_121835/146933915/ccs_2937_2	1	+
chr1	127937401	127937446	m54284U_200901_184453/2819787/ccs_2943_2	1	+
chr1	127960811	127960812	m54284U_200901_184453/77333108/ccs_2945_2	1	-
chr1	127976641	127976642	m54284U_200901_184453/52103246/ccs_2946_2	1	-
chr1	127982751	127982752	m54284U_200831_121835/83428666/ccs_2949_2	1	-
chr1	128038522	128038552	m54284U_200831_121835/21235431/ccs_2953_26	1	+
chr1	128038634	128038687	m54284U_200831_121835/35390395/ccs_2954_6	1	+
chr1	128098743	128098770	m54284U_200901_184453/111544070/ccs_2957_2	1	-
chr1	128102373	128102386	m54284U_200831_121835/1311922/ccs_2958_2	1	-
chr1	128102453	128102480	m54284U_200901_184453/94503801/ccs_2959_5	1	-
chr1	128103302	128103411	m54284U_200831_121835/157156088/ccs_2960_44	1	+
chr1	128153344	128153370	m54284U_200901_184453/103615143/ccs_2971_18	1	+
chr1	128211277	128211291	m54284U_200901_184453/166790087/ccs_2996_13	1	+
chr1	128237168	128237171	m54284U_200901_184453/37816682/ccs_3000_7	1	+
chr1	128244136	128244492	m54284U_200901_184453/150340303/ccs_3001_97	2	+
chr1	128256130	128256215	m54284U_200831_121835/131008564/ccs_3006_25	1	+
chr1	128359597	128359708	m54284U_200901_184453/63178969/ccs_3020_87	2	-
chr1	128417243	128417400	m54284U_200901_184453/145688829/ccs_3028_78	2	-
chr1	128588628	128588630	m54284U_200901_184453/2687172/ccs_3030_7	1	-
chr1	128592293	128592300	m54284U_200901_184453/88801966/ccs_3034_6	1	-
chr1	130717389	130717390	m54284U_200831_121835/179702145/ccs_3042_2	1	-
chr1	130717509	130717551	m54284U_200901_184453/41289682/ccs_3043_6	1	+
chr1	131054634	131054653	m54284U_200901_184453/39977262/ccs_3046_3	1	-
chr1	131058724	131058725	m54284U_200901_184453/47382795/ccs_3051_6	1	-
chr1	131094790	131094791	m54284U_200901_184453/93457053/ccs_3056_2	1	-
chr1	131097808	131097855	m54284U_200831_121835/47384815/ccs_3060_8	1	-
chr1	131138248	131138334	m54284U_200831_121835/89459513/ccs_3062_16	1	-
chr1	131153192	131153213	m54284U_200831_121835/171379451/ccs_3063_8	1	+
chr1	131245173	131245180	m54284U_200901_184453/20120924/ccs_3066_8	1	-
chr1	131377244	131377283	m54284U_200901_184453/91031950/ccs_3079_3	1	-
chr1	131377831	131377855	m54284U_200831_121835/172360969/ccs_3080_2	1	-
chr1	131411897	131411900	m54284U_200901_184453/162070646/ccs_3083_9	1	-
chr1	131498958	131498960	m54284U_200901_184453/63703081/ccs_3086_2	1	-
chr1	131527264	131527392	m54284U_200831_121835/141428352/ccs_3090_73	2	-
chr1	131828011	131828046	m54284U_200831_121835/68748723/ccs_3094_5	1	+
chr1	131828326	131828327	m54284U_200831_121835/104007434/ccs_3095_2	1	+
chr1	131910480	131910688	m54284U_200831_121835/70846397/ccs_3100_93	2	+
chr1	131924592	131924611	m54284U_200831_121835/92670248/ccs_3106_35	1	+
chr1	131931534	131931555	m54284U_200901_184453/656034/ccs_3117_10	1	+
chr1	131931936	131932076	m54284U_200901_184453/91621567/ccs_3118_12	1	+
chr1	132007571	132007724	m54284U_200831_121835/68028505/ccs_3133_51	1	+
chr1	132014482	132014485	m54284U_200901_184453/146210901/ccs_3136_6	1	+
chr1	132119124	132119131	m54284U_200901_184453/101254702/ccs_3147_2	1	-
chr1	132119216	132119217	m54284U_200901_184453/55117003/ccs_3148_2	1	-
chr1	132122117	132122118	m54284U_200901_184453/71436176/ccs_3149_5	1	-
chr1	132139678	132139732	m54284U_200901_184453/1770746/ccs_3151_16	1	-
chr1	132282042	132282043	m54284U_200901_184453/6094941/ccs_3155_2	1	-
chr1	132298575	132298614	m54284U_200831_121835/22021059/ccs_3157_6	1	+
chr1	132316083	132316154	m54284U_200901_184453/7668631/ccs_3161_16	1	+
chr1	132361204	132361218	m54284U_200901_184453/154667664/ccs_3166_3	1	-
chr1	132391129	132391130	m54284U_200901_184453/52037273/ccs_3167_2	1	-
chr1	132391658	132391661	m54284U_200901_184453/159711941/ccs_3169_4	1	-
chr1	132391751	132391798	m54284U_200901_184453/149684536/ccs_3170_2	1	-
chr1	132417413	132417425	m54284U_200901_184453/102367444/ccs_3172_2	1	+
chr1	132417592	132417603	m54284U_200831_121835/155518269/ccs_3173_5	1	+
chr1	132417741	132417747	m54284U_200901_184453/61146274/ccs_3174_2	1	+
chr1	132477368	132477458	m54284U_200901_184453/179374890/ccs_3179_21	1	+
chr1	132489646	132489697	m54284U_200831_121835/90898884/ccs_3180_3	1	+
chr1	132503939	132503940	m54284U_200831_121835/166658562/ccs_3184_3	1	+
chr1	133000041	133000042	m54284U_200901_184453/114754505/ccs_3187_2	1	-
chr1	133004316	133004317	m54284U_200901_184453/160760366/ccs_3191_5	1	-
chr1	133012658	133012659	m54284U_200901_184453/49416953/ccs_3195_4	1	-
chr1	133025272	133025393	m54284U_200831_121835/156434817/ccs_3196_27	1	-
chr1	133046010	133046046	m54284U_200901_184453/95158462/ccs_3198_3	1	+
chr1	133075474	133075475	m54284U_200901_184453/5835553/ccs_3199_2	1	+
chr1	133084126	133084158	m54284U_200901_184453/155126110/ccs_3200_2	1	+
chr1	133131275	133131277	m54284U_200901_184453/172099273/ccs_3203_5	1	+
chr1	133131396	133131458	m54284U_200901_184453/123339032/ccs_3204_7	1	+
chr1	133131858	133131859	m54284U_200901_184453/118883998/ccs_3205_2	1	+
chr1	133132781	133132782	m54284U_200831_121835/36309251/ccs_3206_2	1	+
chr1	133133149	133133192	m54284U_200831_121835/144968417/ccs_3207_2	1	+
chr1	133133324	133133326	m54284U_200831_121835/18156273/ccs_3208_2	1	+
chr1	133424474	133424475	m54284U_200901_184453/71106623/ccs_3210_3	1	-
chr1	133610265	133610292	m54284U_200901_184453/147784595/ccs_3213_6	1	-
chr1	133621586	133621629	m54284U_200901_184453/155713764/ccs_3219_12	1	-
chr1	133633780	133633861	m54284U_200901_184453/45286108/ccs_3223_9	1	-
chr1	133647373	133647519	m54284U_200901_184453/180028926/ccs_3234_23	1	-
chr1	133654211	133654212	m54284U_200831_121835/56494791/ccs_3236_2	1	-
chr1	133656254	133656310	m54284U_200831_121835/24316481/ccs_3240_7	1	-
chr1	133656915	133656985	m54284U_200901_184453/142739886/ccs_3242_7	1	-
chr1	133657187	133657221	m54284U_200901_184453/45810015/ccs_3243_2	1	-
chr1	133657800	133657822	m54284U_200831_121835/178850587/ccs_3245_2	1	-
chr1	133658546	133658609	m54284U_200831_121835/63046596/ccs_3249_15	1	-
chr1	133658886	133658909	m54284U_200901_184453/78514903/ccs_3251_6	1	-
chr1	133659014	133659047	m54284U_200901_184453/134350380/ccs_3252_2	1	-
chr1	133659361	133659383	m54284U_200901_184453/77925007/ccs_3254_2	1	-
chr1	133659493	133659514	m54284U_200901_184453/38405871/ccs_3255_11	1	-
chr1	133659592	133659605	m54284U_200831_121835/45156457/ccs_3256_4	1	-
chr1	133659686	133659719	m54284U_200831_121835/54460510/ccs_3257_5	1	-
chr1	133659877	133659929	m54284U_200831_121835/150604285/ccs_3258_4	1	-
chr1	133660058	133660168	m54284U_200831_121835/18809879/ccs_3259_7	1	-
chr1	133660319	133660336	m54284U_200901_184453/166920269/ccs_3260_3	1	-
chr1	133660438	133660573	m54284U_200901_184453/143590211/ccs_3261_8	1	-
chr1	133660797	133660816	m54284U_200901_184453/76022626/ccs_3262_2	1	-
chr1	133661156	133661164	m54284U_200831_121835/62129493/ccs_3264_7	1	-
chr1	133661272	133661412	m54284U_200831_121835/14484695/ccs_3265_86	2	-
chr1	133715131	133715143	m54284U_200901_184453/35979663/ccs_3266_5	1	-
chr1	133719423	133719444	m54284U_200831_121835/79301282/ccs_3267_5	1	-
chr1	133777536	133777537	m54284U_200831_121835/5900470/ccs_3275_2	1	-
chr1	133778665	133778699	m54284U_200901_184453/155387574/ccs_3276_2	1	-
chr1	133800968	133801058	m54284U_200831_121835/58983283/ccs_3278_11	1	-
chr1	134079118	134079120	m54284U_200831_121835/71698974/ccs_3279_2	1	-
chr1	134193438	134193485	m54284U_200831_121835/141887322/ccs_3280_31	1	+
chr1	134193811	134193918	m54284U_200901_184453/68814816/ccs_3281_4	1	+
chr1	134198139	134198144	m54284U_200901_184453/148570743/ccs_3286_4	1	+
chr1	134290003	134290052	m54284U_200831_121835/57869905/ccs_3289_14	1	+
chr1	134290112	134290159	m54284U_200831_121835/171771147/ccs_3290_3	1	+
chr1	134290265	134290266	m54284U_200831_121835/93850003/ccs_3291_2	1	+
chr1	134290345	134290353	m54284U_200901_184453/80740970/ccs_3292_5	1	+
chr1	134290437	134290438	m54284U_200901_184453/69010823/ccs_3293_3	1	+
chr1	134332821	134332826	m54284U_200831_121835/29559635/ccs_3301_2	1	-
chr1	134361939	134361984	m54284U_200831_121835/48104377/ccs_3303_29	1	-
chr1	134405975	134406035	m54284U_200831_121835/68421641/ccs_3305_41	1	+
chr1	134415430	134415530	m54284U_200901_184453/58788388/ccs_3308_37	1	+
chr1	134455537	134455559	m54284U_200901_184453/71763517/ccs_3312_16	1	+
chr1	134467688	134467718	m54284U_200901_184453/53215567/ccs_3314_2	1	+
chr1	134472618	134472660	m54284U_200831_121835/30016047/ccs_3319_3	1	+
chr1	134494638	134494688	m54284U_200831_121835/109250479/ccs_3322_11	1	+
chr1	134560158	134560226	m54284U_200901_184453/22546119/ccs_3324_20	1	+
chr1	134800208	134800241	m54284U_200831_121835/122357569/ccs_3332_2	1	-
chr1	134820571	134820612	m54284U_200831_121835/136446250/ccs_3336_3	1	-
chr1	134825731	134825732	m54284U_200901_184453/123863192/ccs_3339_2	1	-
chr1	134837957	134837958	m54284U_200901_184453/175113814/ccs_3343_2	1	-
chr1	134876059	134876060	m54284U_200901_184453/50660455/ccs_3346_2	1	-
chr1	134955923	134955929	m54284U_200831_121835/18547399/ccs_3351_5	1	-
chr1	134962590	134962619	m54284U_200901_184453/61802989/ccs_3352_2	1	+
chr1	134987028	134987088	m54284U_200901_184453/37226802/ccs_3363_3	1	-
chr1	134987847	134987848	m54284U_200901_184453/58001093/ccs_3365_2	1	-
chr1	134988131	134988132	m54284U_200901_184453/68028232/ccs_3366_3	1	-
chr1	135022091	135022095	m54284U_200901_184453/119603892/ccs_3367_3	1	-
chr1	135105196	135105220	m54284U_200831_121835/40765166/ccs_3369_5	1	-
chr1	135105339	135105345	m54284U_200831_121835/125895814/ccs_3370_3	1	-
chr1	135146788	135146831	m54284U_200831_121835/133564276/ccs_3372_11	1	+
chr1	135152790	135152810	m54284U_200831_121835/117377195/ccs_3374_2	1	+
chr1	135155219	135155265	m54284U_200831_121835/173211872/ccs_3375_6	1	+
chr1	135232059	135232124	m54284U_200901_184453/97517852/ccs_3376_5	1	+
chr1	135232234	135232554	m54284U_200831_121835/169607297/ccs_3377_37	1	+
chr1	135232896	135232923	m54284U_200831_121835/94962192/ccs_3380_4	1	+
chr1	135232984	135233015	m54284U_200901_184453/70454099/ccs_3381_4	1	+
chr1	135277880	135277899	m54284U_200831_121835/19595877/ccs_3383_2	1	-
chr1	135284019	135284082	m54284U_200831_121835/130024082/ccs_3385_16	1	-
chr1	135313728	135313759	m54284U_200901_184453/40699111/ccs_3386_9	1	-
chr1	135375040	135375084	m54284U_200901_184453/38537192/ccs_3391_9	1	-
chr1	135430430	135430508	m54284U_200831_121835/124257201/ccs_3403_77	2	-
chr1	135458096	135458153	m54284U_200901_184453/111151693/ccs_3414_4	1	-
chr1	135460442	135460458	m54284U_200901_184453/149226036/ccs_3419_5	1	-
chr1	135466011	135466012	m54284U_200901_184453/90180408/ccs_3424_7	1	-
chr1	135467657	135467659	m54284U_200901_184453/95029336/ccs_3429_22	1	-
chr1	135469997	135470073	m54284U_200901_184453/45023236/ccs_3434_6	1	-
chr1	135470572	135470629	m54284U_200901_184453/48040638/ccs_3436_20	1	-
chr1	135470712	135470835	m54284U_200901_184453/159254312/ccs_3437_15	1	-
chr1	135470919	135471015	m54284U_200831_121835/56035893/ccs_3438_6	1	-
chr1	135472286	135472397	m54284U_200831_121835/108267332/ccs_3439_12	1	-
chr1	135523309	135523318	m54284U_200901_184453/140314885/ccs_3442_3	1	-
chr1	135524116	135524118	m54284U_200901_184453/133628178/ccs_3444_2	1	-
chr1	135524380	135524404	m54284U_200901_184453/23726110/ccs_3445_2	1	-
chr1	135524980	135524981	m54284U_200901_184453/21890868/ccs_3447_4	1	-
chr1	135532567	135532572	m54284U_200901_184453/16253542/ccs_3454_3	1	-
chr1	135584713	135584777	m54284U_200901_184453/15074165/ccs_3457_8	1	-
chr1	135585218	135585227	m54284U_200901_184453/117377635/ccs_3460_4	1	-
chr1	135585285	135585360	m54284U_200901_184453/49154019/ccs_3461_3	1	-
chr1	135607436	135607439	m54284U_200901_184453/117178706/ccs_3466_12	1	-
chr1	135607850	135607882	m54284U_200831_121835/20513709/ccs_3468_3	1	-
chr1	135688067	135688175	m54284U_200831_121835/6882375/ccs_3473_115	3	-
chr1	135729213	135729256	m54284U_200831_121835/104859364/ccs_3477_53	1	+
chr1	135766089	135766278	m54284U_200831_121835/14288086/ccs_3483_93	2	+
chr1	135799392	135799467	m54284U_200831_121835/29952283/ccs_3488_16	1	+
chr1	135804569	135804571	m54284U_200831_121835/75629691/ccs_3492_2	1	+
chr1	135805532	135805533	m54284U_200831_121835/108332293/ccs_3494_2	1	+
chr1	135836333	135836427	m54284U_200901_184453/63504621/ccs_3500_94	2	+
chr1	135844785	135844983	m54284U_200831_121835/111347882/ccs_3509_11	1	+
chr1	135845344	135845602	m54284U_200901_184453/22218948/ccs_3510_40	1	+
chr1	135848862	135848863	m54284U_200901_184453/130286293/ccs_3516_20	1	+
chr1	135879918	135879948	m54284U_200831_121835/7276515/ccs_3521_3	1	-
chr1	135919161	135919208	m54284U_200901_184453/149291350/ccs_3526_25	1	-
chr1	135952632	135952634	m54284U_200831_121835/104071414/ccs_3527_2	1	-
chr1	135959732	135959756	m54284U_200901_184453/66453646/ccs_3530_6	1	-
chr1	135963811	135963846	m54284U_200831_121835/119014450/ccs_3532_2	1	-
chr1	135963935	135963936	m54284U_200901_184453/32965131/ccs_3533_2	1	-
chr1	135966137	135966170	m54284U_200831_121835/29427339/ccs_3536_5	1	-
chr1	135975993	135976037	m54284U_200901_184453/46860016/ccs_3544_7	1	-
chr1	135978267	135978310	m54284U_200831_121835/2361755/ccs_3546_2	1	-
chr1	135980130	135980150	m54284U_200831_121835/179634622/ccs_3547_2	1	-
chr1	135981955	135981956	m54284U_200901_184453/74189325/ccs_3549_2	1	-
chr1	135983466	135983545	m54284U_200831_121835/68814693/ccs_3551_3	1	-
chr1	135984278	135984321	m54284U_200901_184453/146276678/ccs_3552_36	1	-
chr1	136018022	136018037	m54284U_200831_121835/133431578/ccs_3553_10	1	+
chr1	136052779	136052936	m54284U_200831_121835/134875638/ccs_3555_13	1	+
chr1	136093289	136093290	m54284U_200901_184453/116984370/ccs_3560_2	1	+
chr1	136095632	136095658	m54284U_200901_184453/10421982/ccs_3562_2	1	+
chr1	136097363	136097368	m54284U_200831_121835/29231465/ccs_3563_3	1	+
chr1	136098203	136098221	m54284U_200901_184453/33162630/ccs_3565_2	1	+
chr1	136117633	136117634	m54284U_200831_121835/90900305/ccs_3570_2	1	+
chr1	136147848	136147849	m54284U_200901_184453/81397249/ccs_3573_4	1	+
chr1	136226220	136226233	m54284U_200831_121835/148964587/ccs_3576_3	1	-
chr1	136281416	136281417	m54284U_200901_184453/124715559/ccs_3583_4	1	-
chr1	136345405	136345433	m54284U_200901_184453/147259842/ccs_3591_6	1	-
chr1	136346040	136346131	m54284U_200831_121835/53871774/ccs_3594_35	1	-
chr1	136415304	136415320	m54284U_200831_121835/83166460/ccs_3596_5	1	+
chr1	136466344	136466423	m54284U_200831_121835/160958857/ccs_3599_22	1	+
chr1	136510199	136510202	m54284U_200901_184453/128320981/ccs_3613_3	1	+
chr1	136624894	136625011	m54284U_200901_184453/117310820/ccs_3614_31	1	+
chr1	137898588	137898627	m54284U_200831_121835/14093010/ccs_3615_8	1	+
chr1	137932149	137932175	m54284U_200901_184453/54201122/ccs_3627_2	1	+
chr1	137936433	137936434	m54284U_200901_184453/130417551/ccs_3630_3	1	+
chr1	137951416	137951417	m54284U_200901_184453/156960426/ccs_3633_3	1	+
chr1	137967172	137967173	m54284U_200831_121835/122685880/ccs_3634_2	1	+
chr1	138619617	138619777	m54284U_200901_184453/43975686/ccs_3645_115	3	-
chr1	138963767	138963797	m54284U_200901_184453/22546228/ccs_3649_5	1	+
chr1	138971720	138971733	m54284U_200831_121835/102957223/ccs_3651_2	1	+
chr1	139030836	139030837	m54284U_200831_121835/38995887/ccs_3653_2	1	+
chr1	139055110	139055112	m54284U_200901_184453/63114005/ccs_3659_2	1	+
chr1	139062571	139062572	m54284U_200831_121835/149555988/ccs_3660_2	1	+
chr1	139422002	139422007	m54284U_200901_184453/65930190/ccs_3662_2	1	+
chr1	139422197	139422259	m54284U_200901_184453/99287498/ccs_3663_14	1	+
chr1	139422368	139422385	m54284U_200901_184453/88605137/ccs_3664_5	1	+
chr1	139454718	139454908	m54284U_200831_121835/169805010/ccs_3668_75	2	+
chr1	139456742	139456801	m54284U_200901_184453/156828338/ccs_3670_19	1	+
chr1	143673091	143673092	m54284U_200831_121835/7408343/ccs_3702_2	1	-
chr1	143677673	143677699	m54284U_200901_184453/45091525/ccs_3703_4	1	-
chr1	143702759	143702848	m54284U_200901_184453/35848276/ccs_3709_14	1	-
chr1	143739581	143739636	m54284U_200831_121835/127862844/ccs_3710_6	1	+
chr1	143746507	143746508	m54284U_200901_184453/36308853/ccs_3713_3	1	+
chr1	143776979	143777047	m54284U_200901_184453/119997172/ccs_3714_16	1	-
chr1	143777218	143777319	m54284U_200901_184453/44303696/ccs_3715_41	1	+
chr1	146495623	146495730	m54284U_200901_184453/23725412/ccs_3727_41	1	+
chr1	146497632	146497696	m54284U_200831_121835/73269269/ccs_3731_13	1	+
chr1	146498884	146499001	m54284U_200831_121835/73795479/ccs_3733_11	1	+
chr1	146544535	146544570	m54284U_200901_184453/102630151/ccs_3738_10	1	+
chr1	146725729	146725730	m54284U_200831_121835/148832688/ccs_3740_5	1	+
chr1	149886208	149886216	m54284U_200831_121835/33687063/ccs_3749_2	1	-
chr1	149961236	149961304	m54284U_200901_184453/176359813/ccs_3750_10	1	-
chr1	150098615	150098616	m54284U_200831_121835/179372444/ccs_3751_2	1	-
chr1	150099675	150099694	m54284U_200831_121835/107480033/ccs_3753_2	1	-
chr1	150099777	150099787	m54284U_200901_184453/4392057/ccs_3754_4	1	-
chr1	150100089	150100122	m54284U_200831_121835/102565982/ccs_3755_36	1	+
chr1	150392800	150392895	m54284U_200831_121835/67110004/ccs_3781_52	1	+
chr1	150393219	150393475	m54284U_200901_184453/139594063/ccs_3783_195	4	+
chr1	150395200	150395271	m54284U_200831_121835/18745269/ccs_3786_30	1	+
chr1	150408756	150408840	m54284U_200901_184453/140313868/ccs_3792_26	1	+
chr1	150413076	150413093	m54284U_200831_121835/91491001/ccs_3798_24	1	+
chr1	150429331	150429505	m54284U_200831_121835/48564594/ccs_3821_26	1	+
chr1	150993419	150993421	m54284U_200831_121835/72090696/ccs_3836_2	1	-
chr1	151344446	151344625	m54284U_200831_121835/11141240/ccs_3839_117	3	+
chr1	151350990	151351006	m54284U_200901_184453/16911075/ccs_3840_2	1	+
chr1	151351637	151351663	m54284U_200901_184453/122226059/ccs_3841_3	1	+
chr1	151353982	151353997	m54284U_200831_121835/96340049/ccs_3843_3	1	+
chr1	151354417	151354436	m54284U_200901_184453/138479425/ccs_3845_2	1	+
chr1	151354698	151354734	m54284U_200901_184453/142540900/ccs_3847_10	1	+
chr1	151356173	151356217	m54284U_200831_121835/150405359/ccs_3851_13	1	+
chr1	151356367	151356372	m54284U_200831_121835/121374463/ccs_3852_2	1	+
chr1	151358800	151358801	m54284U_200901_184453/128255087/ccs_3853_2	1	+
chr1	151359537	151359560	m54284U_200901_184453/171837868/ccs_3855_3	1	+
chr1	151361140	151361163	m54284U_200901_184453/33817340/ccs_3857_3	1	+
chr1	151363983	151363984	m54284U_200831_121835/58656641/ccs_3859_2	1	+
chr1	151391466	151391501	m54284U_200831_121835/56232352/ccs_3861_3	1	-
chr1	151403013	151403014	m54284U_200901_184453/110103377/ccs_3862_2	1	-
chr1	151428330	151428503	m54284U_200831_121835/10553932/ccs_3866_30	1	-
chr1	151428644	151428717	m54284U_200901_184453/26805375/ccs_3867_16	1	+
chr1	151445154	151445155	m54284U_200901_184453/103090086/ccs_3872_2	1	+
chr1	151447445	151447446	m54284U_200831_121835/143918014/ccs_3875_2	1	+
chr1	151448397	151448404	m54284U_200901_184453/119079920/ccs_3876_5	1	+
chr1	151500808	151500812	m54284U_200831_121835/51186111/ccs_3884_4	1	-
chr1	151500948	151500997	m54284U_200901_184453/104726845/ccs_3885_10	1	-
chr1	151755346	151755375	m54284U_200901_184453/107808934/ccs_3887_14	1	+
chr1	151819325	151819364	m54284U_200831_121835/25035887/ccs_3897_2	1	+
chr1	151820138	151820139	m54284U_200901_184453/119079453/ccs_3900_2	1	+
chr1	151820297	151820298	m54284U_200901_184453/96078461/ccs_3901_2	1	+
chr1	152090247	152090294	m54284U_200831_121835/119604543/ccs_3903_6	1	-
chr1	152386600	152386679	m54284U_200901_184453/174719534/ccs_3904_7	1	-
chr1	152625161	152625217	m54284U_200831_121835/95356141/ccs_3908_4	1	-
chr1	152766608	152766704	m54284U_200831_121835/25429955/ccs_3911_55	2	+
chr1	152775201	152775202	m54284U_200901_184453/108989166/ccs_3917_8	1	+
chr1	152848754	152848776	m54284U_200831_121835/8193748/ccs_3922_5	1	-
chr1	152848874	152848875	m54284U_200901_184453/8324247/ccs_3923_7	1	-
chr1	152849945	152849946	m54284U_200901_184453/83362072/ccs_3924_5	1	-
chr1	152879260	152879261	m54284U_200901_184453/53478998/ccs_3928_3	1	-
chr1	152882525	152882542	m54284U_200901_184453/162660451/ccs_3932_2	1	-
chr1	152902627	152902661	m54284U_200901_184453/66847500/ccs_3933_41	1	-
chr1	152902735	152902790	m54284U_200901_184453/58197480/ccs_3934_6	1	-
chr1	152954823	152955023	m54284U_200901_184453/23726868/ccs_3936_16	1	+
chr1	153076946	153076958	m54284U_200831_121835/24183106/ccs_3938_2	1	+
chr1	153115911	153115972	m54284U_200831_121835/75827320/ccs_3941_3	1	+
chr1	153231801	153231839	m54284U_200831_121835/80480397/ccs_3949_3	1	-
chr1	153233537	153233560	m54284U_200831_121835/179309346/ccs_3950_8	1	-
chr1	153239293	153239376	m54284U_200831_121835/47120436/ccs_3953_7	1	-
chr1	153240388	153240436	m54284U_200831_121835/79891270/ccs_3954_4	1	-
chr1	153242673	153242721	m54284U_200831_121835/6160510/ccs_3956_3	1	-
chr1	153249933	153249963	m54284U_200901_184453/169542287/ccs_3963_6	1	-
chr1	153251133	153251134	m54284U_200831_121835/45089853/ccs_3965_3	1	-
chr1	153262747	153262752	m54284U_200831_121835/90833415/ccs_3970_4	1	-
chr1	153305828	153305834	m54284U_200831_121835/147129925/ccs_3976_2	1	+
chr1	153332302	153332336	m54284U_200831_121835/160762238/ccs_3977_3	1	-
chr1	153332459	153332535	m54284U_200901_184453/105187777/ccs_3978_5	1	-
chr1	153332739	153332806	m54284U_200901_184453/140511887/ccs_3979_25	1	-
chr1	153332918	153333004	m54284U_200901_184453/72353396/ccs_3980_7	1	-
chr1	153456099	153456128	m54284U_200831_121835/41353654/ccs_3981_2	1	-
chr1	153456251	153456276	m54284U_200901_184453/41617606/ccs_3982_2	1	-
chr1	153459388	153459460	m54284U_200901_184453/83493334/ccs_3986_7	1	-
chr1	153462613	153462651	m54284U_200901_184453/28902789/ccs_3988_5	1	-
chr1	153464992	153465004	m54284U_200831_121835/23726298/ccs_3989_4	1	-
chr1	153467106	153467123	m54284U_200901_184453/46336452/ccs_3990_2	1	-
chr1	153469693	153469694	m54284U_200901_184453/70911623/ccs_3991_6	1	-
chr1	153472414	153472438	m54284U_200831_121835/46664273/ccs_3993_5	1	-
chr1	153472562	153472563	m54284U_200901_184453/103350549/ccs_3994_2	1	-
chr1	153473184	153473284	m54284U_200831_121835/4850310/ccs_3995_12	1	-
chr1	153476547	153476548	m54284U_200901_184453/95946627/ccs_3996_3	1	-
chr1	153478126	153478157	m54284U_200831_121835/82642247/ccs_3997_4	1	-
chr1	153481162	153481196	m54284U_200901_184453/36373630/ccs_4001_10	1	-
chr1	153482847	153482885	m54284U_200901_184453/92735597/ccs_4003_6	1	-
chr1	153483817	153483856	m54284U_200831_121835/119605500/ccs_4004_4	1	-
chr1	153487617	153487724	m54284U_200831_121835/111807265/ccs_4005_143	3	-
chr1	153740352	153740362	m54284U_200831_121835/152569494/ccs_4006_24	1	+
chr1	153899899	153899978	m54284U_200831_121835/88736094/ccs_4007_22	1	+
chr1	155099631	155099637	m54284U_200901_184453/109316625/ccs_4018_45	1	-
chr1	155146802	155146805	m54284U_200831_121835/27854834/ccs_4020_4	1	-
chr1	155158714	155158754	m54284U_200901_184453/97191259/ccs_4021_9	1	+
chr1	155177187	155177188	m54284U_200901_184453/67568478/ccs_4022_2	1	+
chr1	155193586	155193639	m54284U_200901_184453/53872822/ccs_4031_5	1	+
chr1	155221529	155221530	m54284U_200901_184453/59115930/ccs_4035_2	1	-
chr1	155225462	155225485	m54284U_200901_184453/74842439/ccs_4039_2	1	-
chr1	155225706	155225707	m54284U_200831_121835/33030735/ccs_4040_2	1	-
chr1	155332280	155332281	m54284U_200901_184453/46467855/ccs_4048_2	1	-
chr1	155417246	155417320	m54284U_200831_121835/65798301/ccs_4049_8	1	-
chr1	155417403	155417438	m54284U_200901_184453/17303875/ccs_4050_16	1	-
chr1	155558118	155558225	m54284U_200901_184453/48497860/ccs_4051_16	1	+
chr1	155567108	155567110	m54284U_200901_184453/5179478/ccs_4053_3	1	+
chr1	155812770	155812900	m54284U_200901_184453/74187493/ccs_4068_42	1	-
chr1	155871960	155872038	m54284U_200901_184453/5571016/ccs_4073_11	1	-
chr1	155879056	155879102	m54284U_200901_184453/96209668/ccs_4075_4	1	-
chr1	155911963	155912000	m54284U_200831_121835/87689481/ccs_4085_5	1	-
chr1	155914769	155914796	m54284U_200901_184453/46860068/ccs_4086_3	1	-
chr1	155926539	155926541	m54284U_200831_121835/88540029/ccs_4090_3	1	-
chr1	155928184	155928185	m54284U_200901_184453/9700924/ccs_4091_4	1	-
chr1	155928785	155928791	m54284U_200901_184453/43189504/ccs_4094_4	1	-
chr1	155933014	155933041	m54284U_200831_121835/156174191/ccs_4096_7	1	-
chr1	155944119	155944181	m54284U_200901_184453/95160139/ccs_4098_3	1	-
chr1	155953254	155953332	m54284U_200901_184453/91488853/ccs_4099_11	1	-
chr1	155953519	155953522	m54284U_200901_184453/138873678/ccs_4100_5	1	-
chr1	155973179	155973308	m54284U_200831_121835/77989837/ccs_4110_25	1	-
chr1	156035719	156035754	m54284U_200901_184453/46465924/ccs_4117_19	1	+
chr1	156035789	156035820	m54284U_200831_121835/22676368/ccs_4118_4	1	-
chr1	156035915	156035976	m54284U_200901_184453/92669637/ccs_4119_12	1	-
chr1	156036044	156036072	m54284U_200831_121835/132318673/ccs_4120_8	1	-
chr1	156036322	156036557	m54284U_200901_184453/150014419/ccs_4121_15	1	-
chr1	156040889	156040918	m54284U_200901_184453/23266417/ccs_4122_26	1	+
chr1	156366039	156366157	m54284U_200831_121835/117115035/ccs_4124_39	1	+
chr1	156430621	156430633	m54284U_200901_184453/56034568/ccs_4129_3	1	-
chr1	156430818	156430854	m54284U_200901_184453/81070849/ccs_4130_4	1	-
chr1	156430951	156430952	m54284U_200901_184453/30409414/ccs_4131_11	1	-
chr1	156431099	156431116	m54284U_200901_184453/136053214/ccs_4132_4	1	-
chr1	156432296	156432297	m54284U_200831_121835/5636233/ccs_4133_3	1	-
chr1	156441389	156441422	m54284U_200831_121835/142409841/ccs_4138_3	1	-
chr1	156446560	156446570	m54284U_200901_184453/71370875/ccs_4140_4	1	-
chr1	156446685	156446694	m54284U_200831_121835/85066509/ccs_4141_6	1	-
chr1	156466701	156466801	m54284U_200901_184453/162333059/ccs_4144_26	1	-
chr1	156474170	156474324	m54284U_200831_121835/52299261/ccs_4145_140	3	-
chr1	156523970	156524074	m54284U_200901_184453/149487662/ccs_4146_15	1	+
chr1	156524296	156524331	m54284U_200901_184453/152963326/ccs_4147_5	1	+
chr1	156615846	156615947	m54284U_200831_121835/55903000/ccs_4154_18	1	+
chr1	156674305	156674352	m54284U_200901_184453/93324089/ccs_4159_12	1	-
chr1	156702456	156702467	m54284U_200901_184453/125699015/ccs_4160_3	1	-
chr1	156705098	156705143	m54284U_200831_121835/96471093/ccs_4161_2	1	-
chr1	156718907	156719000	m54284U_200901_184453/47253503/ccs_4162_14	1	-
chr1	156939537	156939609	m54284U_200901_184453/124782905/ccs_4166_12	1	-
chr1	157176015	157176063	m54284U_200901_184453/43123932/ccs_4171_2	1	-
chr1	157176523	157176570	m54284U_200831_121835/22612636/ccs_4172_2	1	-
chr1	157256686	157256698	m54284U_200901_184453/76939629/ccs_4174_2	1	-
chr1	157299195	157299266	m54284U_200901_184453/176031756/ccs_4175_8	1	-
chr1	157354580	157354581	m54284U_200831_121835/90636776/ccs_4177_2	1	-
chr1	157411872	157411879	m54284U_200901_184453/86967008/ccs_4185_3	1	-
chr1	157412096	157412146	m54284U_200901_184453/74253930/ccs_4186_6	1	-
chr1	157412226	157412348	m54284U_200901_184453/2492194/ccs_4187_20	1	-
chr1	157412534	157412596	m54284U_200831_121835/72549247/ccs_4189_19	1	-
chr1	157412737	157412768	m54284U_200901_184453/118031289/ccs_4190_5	1	+
chr1	157506788	157506804	m54284U_200901_184453/110232027/ccs_4191_7	1	+
chr1	159232192	159232367	m54284U_200901_184453/120652417/ccs_4195_22	1	+
chr1	159232556	159232657	m54284U_200901_184453/89262069/ccs_4196_6	1	+
chr1	159237474	159237502	m54284U_200901_184453/18811611/ccs_4198_2	1	+
chr1	159270978	159270994	m54284U_200831_121835/142346638/ccs_4205_4	1	+
chr1	159324464	159324466	m54284U_200831_121835/45219847/ccs_4216_3	1	+
chr1	160195243	160195249	m54284U_200831_121835/68159372/ccs_4220_4	1	+
chr1	160206703	160206711	m54284U_200901_184453/87688254/ccs_4221_7	1	-
chr1	160212740	160212872	m54284U_200831_121835/125371479/ccs_4223_65	2	-
chr1	160608977	160608978	m54284U_200901_184453/79430138/ccs_4233_2	1	-
chr1	160610801	160610831	m54284U_200831_121835/42795987/ccs_4235_3	1	-
chr1	160610952	160610953	m54284U_200901_184453/59573971/ccs_4236_2	1	-
chr1	160645370	160645403	m54284U_200831_121835/26872615/ccs_4240_4	1	-
chr1	160733599	160733622	m54284U_200901_184453/47580273/ccs_4243_4	1	-
chr1	160792797	160792939	m54284U_200901_184453/85854790/ccs_4246_32	1	-
chr1	160906403	160906537	m54284U_200831_121835/19270274/ccs_4247_40	1	+
chr1	160913080	160913117	m54284U_200831_121835/56035568/ccs_4250_2	1	+
chr1	160950276	160950280	m54284U_200831_121835/87819130/ccs_4256_6	1	+
chr1	161034818	161034843	m54284U_200901_184453/104466904/ccs_4264_7	1	-
chr1	161035163	161035171	m54284U_200901_184453/40044655/ccs_4265_38	1	+
chr1	161035293	161035296	m54284U_200831_121835/69272569/ccs_4266_4	1	+
chr1	161035471	161035517	m54284U_200901_184453/134021168/ccs_4268_2	1	+
chr1	161035771	161035834	m54284U_200901_184453/165151873/ccs_4269_9	1	+
chr1	161036173	161036270	m54284U_200901_184453/28772048/ccs_4270_5	1	+
chr1	161036377	161036378	m54284U_200831_121835/68028478/ccs_4271_2	1	+
chr1	161036511	161036523	m54284U_200831_121835/30279047/ccs_4272_5	1	+
chr1	161037532	161037553	m54284U_200901_184453/126092294/ccs_4277_5	1	+
chr1	161038110	161038113	m54284U_200831_121835/138283556/ccs_4278_2	1	+
chr1	161070549	161070664	m54284U_200831_121835/130024399/ccs_4280_15	1	-
chr1	161070935	161071014	m54284U_200901_184453/93454477/ccs_4281_12	1	+
chr1	161131422	161131482	m54284U_200901_184453/53348145/ccs_4285_19	1	-
chr1	161251120	161251212	m54284U_200831_121835/119145196/ccs_4293_91	2	-
chr1	161727630	161727688	m54284U_200901_184453/104072357/ccs_4296_7	1	-
chr1	161857402	161857454	m54284U_200901_184453/157026685/ccs_4303_7	1	-
chr1	161876388	161876470	m54284U_200831_121835/152242924/ccs_4306_8	1	-
chr1	161876611	161876678	m54284U_200901_184453/58458965/ccs_4307_35	1	-
chr1	161876846	161876847	m54284U_200831_121835/109642865/ccs_4308_2	1	-
chr1	161969202	161969276	m54284U_200901_184453/108528766/ccs_4309_5	1	+
chr1	162217663	162217666	m54284U_200831_121835/14156747/ccs_4313_5	1	+
chr1	162217904	162217912	m54284U_200831_121835/42336630/ccs_4314_10	1	+
chr1	162218307	162218364	m54284U_200901_184453/141821173/ccs_4317_4	1	+
chr1	162218997	162219019	m54284U_200831_121835/162398485/ccs_4320_3	1	+
chr1	162219140	162219198	m54284U_200901_184453/50858340/ccs_4321_4	1	+
chr1	162219416	162219449	m54284U_200901_184453/87032716/ccs_4322_2	1	+
chr1	162220186	162220225	m54284U_200831_121835/135268723/ccs_4324_4	1	+
chr1	162220325	162220330	m54284U_200831_121835/92274968/ccs_4325_2	1	+
chr1	162221439	162221440	m54284U_200901_184453/157417685/ccs_4328_2	1	+
chr1	162222428	162222434	m54284U_200831_121835/24642748/ccs_4329_2	1	+
chr1	162222732	162222733	m54284U_200831_121835/68224568/ccs_4330_4	1	+
chr1	162223207	162223231	m54284U_200831_121835/37489274/ccs_4332_2	1	+
chr1	162548491	162548539	m54284U_200831_121835/150734900/ccs_4337_6	1	-
chr1	162570345	162570346	m54284U_200901_184453/54723565/ccs_4338_2	1	+
chr1	162570607	162570645	m54284U_200901_184453/94175465/ccs_4339_10	1	+
chr1	162570724	162570748	m54284U_200901_184453/65014074/ccs_4340_5	1	+
chr1	162680805	162680820	m54284U_200901_184453/74711633/ccs_4349_35	1	-
chr1	162692753	162692889	m54284U_200901_184453/175310278/ccs_4356_65	2	-
chr1	162697460	162697602	m54284U_200901_184453/84345983/ccs_4359_35	1	-
chr1	162698893	162698896	m54284U_200831_121835/142541839/ccs_4366_31	1	-
chr1	162704413	162704755	m54284U_200901_184453/9175570/ccs_4374_97	2	-
chr1	162710393	162710833	m54284U_200831_121835/56298328/ccs_4388_169	4	-
chr1	162714263	162714391	m54284U_200901_184453/164430349/ccs_4399_29	1	-
chr1	162715613	162715720	m54284U_200901_184453/96339249/ccs_4403_31	1	-
chr1	162718736	162718739	m54284U_200901_184453/98632133/ccs_4408_39	1	-
chr1	162723154	162723220	m54284U_200901_184453/57083682/ccs_4412_43	1	-
chr1	162724721	162724864	m54284U_200831_121835/25166455/ccs_4414_59	2	-
chr1	162740349	162740587	m54284U_200901_184453/148439244/ccs_4419_280	6	-
chr1	162833798	162833800	m54284U_200831_121835/169214971/ccs_4420_3	1	-
chr1	162859531	162859596	m54284U_200831_121835/151848525/ccs_4422_7	1	-
chr1	163248283	163248399	m54284U_200901_184453/162859601/ccs_4425_7	1	-
chr1	163306971	163306972	m54284U_200901_184453/59705622/ccs_4428_3	1	-
chr1	163309154	163309156	m54284U_200901_184453/67177140/ccs_4432_5	1	-
chr1	163312460	163312463	m54284U_200901_184453/49545484/ccs_4435_4	1	-
chr1	163312579	163312681	m54284U_200901_184453/76087814/ccs_4436_11	1	-
chr1	163313207	163313255	m54284U_200901_184453/31195515/ccs_4438_2	1	-
chr1	163313666	163313695	m54284U_200831_121835/99551490/ccs_4440_11	1	-
chr1	163403610	163403640	m54284U_200831_121835/32377265/ccs_4442_12	1	-
chr1	163779590	163779872	m54284U_200831_121835/74451499/ccs_4443_38	1	+
chr1	163929801	163929802	m54284U_200901_184453/58197986/ccs_4449_2	1	+
chr1	163929979	163930092	m54284U_200901_184453/89655829/ccs_4450_11	1	+
chr1	163984836	163984848	m54284U_200901_184453/176556663/ccs_4456_4	1	-
chr1	163994740	163994787	m54284U_200831_121835/161483367/ccs_4459_7	1	-
chr1	163994871	163994872	m54284U_200831_121835/101712853/ccs_4460_2	1	+
chr1	164048239	164048240	m54284U_200901_184453/103941439/ccs_4461_3	1	+
chr1	164115361	164115363	m54284U_200831_121835/144181646/ccs_4462_3	1	+
chr1	164249045	164249124	m54284U_200901_184453/19988924/ccs_4464_16	1	+
chr1	164275614	164275648	m54284U_200831_121835/149816328/ccs_4467_3	1	+
chr1	164307217	164307281	m54284U_200901_184453/98502682/ccs_4469_5	1	-
chr1	164307732	164307734	m54284U_200901_184453/72025088/ccs_4470_3	1	+
chr1	164437490	164437520	m54284U_200901_184453/5309683/ccs_4473_4	1	-
chr1	164438183	164438184	m54284U_200901_184453/162531538/ccs_4474_4	1	-
chr1	164457999	164458055	m54284U_200901_184453/139725286/ccs_4477_22	1	-
chr1	164458348	164458357	m54284U_200901_184453/24708373/ccs_4479_8	1	-
chr1	165194326	165194338	m54284U_200831_121835/23658890/ccs_4483_4	1	-
chr1	165236873	165236959	m54284U_200831_121835/117113207/ccs_4488_17	1	-
chr1	165281862	165281863	m54284U_200831_121835/99288493/ccs_4489_2	1	+
chr1	165282075	165282102	m54284U_200831_121835/17104961/ccs_4490_2	1	+
chr1	165352042	165352043	m54284U_200901_184453/133760104/ccs_4494_2	1	-
chr1	165392230	165392231	m54284U_200901_184453/146539315/ccs_4496_2	1	-
chr1	165460433	165460523	m54284U_200831_121835/69403090/ccs_4502_19	1	-
chr1	165461226	165461261	m54284U_200901_184453/158205528/ccs_4503_4	1	+
chr1	165634430	165634431	m54284U_200901_184453/81266706/ccs_4508_3	1	-
chr1	165634514	165634569	m54284U_200901_184453/142018012/ccs_4509_20	1	-
chr1	165763759	165763779	m54284U_200831_121835/167117063/ccs_4510_11	1	+
chr1	165908968	165909009	m54284U_200901_184453/72288124/ccs_4513_4	1	-
chr1	166002597	166002656	m54284U_200901_184453/99355106/ccs_4516_24	1	-
chr1	166379275	166379393	m54284U_200901_184453/71959769/ccs_4523_21	1	+
chr1	166409800	166409814	m54284U_200901_184453/151323223/ccs_4524_2	1	-
chr1	167284858	167285098	m54284U_200901_184453/160366738/ccs_4528_54	2	-
chr1	167285189	167285226	m54284U_200831_121835/142016612/ccs_4529_3	1	-
chr1	167308735	167308842	m54284U_200831_121835/86903341/ccs_4530_16	1	+
chr1	167350011	167350037	m54284U_200901_184453/64095330/ccs_4532_2	1	+
chr1	167350193	167350225	m54284U_200831_121835/56167217/ccs_4533_8	1	+
chr1	167393805	167393825	m54284U_200831_121835/86706208/ccs_4534_3	1	-
chr1	168209426	168209450	m54284U_200901_184453/59901715/ccs_4538_5	1	-
chr1	168349412	168349413	m54284U_200901_184453/39060884/ccs_4545_4	1	-
chr1	168350129	168350155	m54284U_200901_184453/162204042/ccs_4547_3	1	-
chr1	168432146	168432172	m54284U_200901_184453/65602973/ccs_4554_21	1	-
chr1	169531385	169531456	m54284U_200831_121835/76677206/ccs_4562_33	1	-
chr1	169969149	169969255	m54284U_200831_121835/47253336/ccs_4563_12	1	-
chr1	170110427	170110522	m54284U_200901_184453/25299138/ccs_4573_12	1	-
chr1	170110722	170110832	m54284U_200901_184453/145621013/ccs_4574_40	1	-
chr1	170174789	170174923	m54284U_200901_184453/136907544/ccs_4580_19	1	-
chr1	170215330	170215336	m54284U_200901_184453/121307482/ccs_4582_3	1	-
chr1	170215395	170215408	m54284U_200901_184453/99617273/ccs_4583_11	1	-
chr1	170255726	170255757	m54284U_200831_121835/115212863/ccs_4584_4	1	-
chr1	170644507	170644601	m54284U_200831_121835/27592107/ccs_4586_14	1	+
chr1	170644832	170644860	m54284U_200901_184453/124192773/ccs_4587_3	1	+
chr1	170662391	170662442	m54284U_200901_184453/104857771/ccs_4590_2	1	+
chr1	170682037	170682104	m54284U_200831_121835/87623810/ccs_4593_4	1	+
chr1	170867695	170867829	m54284U_200901_184453/25692011/ccs_4605_54	2	-
chr1	170885394	170885436	m54284U_200901_184453/102367246/ccs_4606_4	1	-
chr1	171150590	171150604	m54284U_200901_184453/92801806/ccs_4609_5	1	-
chr1	171222435	171222452	m54284U_200901_184453/72418206/ccs_4610_5	1	-
chr1	171238754	171238755	m54284U_200901_184453/38469883/ccs_4613_2	1	-
chr1	171246127	171246163	m54284U_200831_121835/97518559/ccs_4614_3	1	-
chr1	171247092	171247117	m54284U_200901_184453/116394147/ccs_4615_29	1	-
chr1	171250375	171250483	m54284U_200831_121835/38929127/ccs_4616_6	1	+
chr1	171270335	171270342	m54284U_200831_121835/147916680/ccs_4619_5	1	+
chr1	171280214	171280215	m54284U_200901_184453/21234614/ccs_4622_2	1	-
chr1	171281099	171281186	m54284U_200901_184453/106431381/ccs_4623_13	1	-
chr1	171286672	171286673	m54284U_200901_184453/54789608/ccs_4626_2	1	-
chr1	171287920	171287966	m54284U_200901_184453/8454150/ccs_4627_15	1	-
chr1	171294947	171294949	m54284U_200831_121835/64422690/ccs_4629_2	1	-
chr1	171324564	171324566	m54284U_200831_121835/86640136/ccs_4632_2	1	-
chr1	171326013	171326014	m54284U_200831_121835/150800904/ccs_4633_2	1	-
chr1	171329398	171329489	m54284U_200831_121835/58459331/ccs_4635_7	1	+
chr1	171345688	171345751	m54284U_200831_121835/165022194/ccs_4638_16	1	+
chr1	171411312	171411358	m54284U_200901_184453/94242607/ccs_4640_4	1	+
chr1	172027162	172027163	m54284U_200901_184453/77791733/ccs_4645_2	1	-
chr1	172027262	172027287	m54284U_200901_184453/104988817/ccs_4646_3	1	-
chr1	172075711	172075752	m54284U_200831_121835/34211795/ccs_4648_2	1	-
chr1	172082507	172082547	m54284U_200901_184453/113576393/ccs_4650_5	1	+
chr1	172082690	172082796	m54284U_200831_121835/96799400/ccs_4651_47	1	-
chr1	172082791	172082926	m54284U_200901_184453/63571002/ccs_4652_57	2	+
chr1	172101393	172101418	m54284U_200831_121835/15926499/ccs_4657_6	1	+
chr1	172126756	172126775	m54284U_200901_184453/75500083/ccs_4674_17	1	+
chr1	172148025	172148171	m54284U_200901_184453/35261106/ccs_4676_47	1	+
chr1	172172870	172172930	m54284U_200831_121835/14485718/ccs_4681_5	1	+
chr1	172206679	172206782	m54284U_200831_121835/131664724/ccs_4694_21	1	-
chr1	172289344	172289345	m54284U_200901_184453/154995167/ccs_4699_2	1	-
chr1	172297914	172297915	m54284U_200901_184453/81330842/ccs_4701_2	1	-
chr1	172297995	172298063	m54284U_200831_121835/6489873/ccs_4702_5	1	-
chr1	172312356	172312432	m54284U_200831_121835/130877863/ccs_4703_37	1	+
chr1	172376533	172376600	m54284U_200901_184453/157418523/ccs_4708_26	1	+
chr1	172379360	172379361	m54284U_200831_121835/142542609/ccs_4710_4	1	+
chr1	172500236	172500303	m54284U_200901_184453/69928267/ccs_4715_214	5	+
chr1	173766984	173767075	m54284U_200901_184453/37750710/ccs_4724_9	1	-
chr1	173913012	173913093	m54284U_200831_121835/33752098/ccs_4729_6	1	-
chr1	173942453	173942481	m54284U_200901_184453/76547409/ccs_4731_2	1	-
chr1	173964094	173964095	m54284U_200901_184453/111018834/ccs_4733_2	1	-
chr1	173974879	173974880	m54284U_200901_184453/28770483/ccs_4734_2	1	-
chr1	173975401	173975402	m54284U_200831_121835/97977097/ccs_4735_2	1	-
chr1	173982744	173982745	m54284U_200901_184453/62718429/ccs_4737_6	1	-
chr1	174031707	174031727	m54284U_200901_184453/157550168/ccs_4739_7	1	-
chr1	175625539	175625609	m54284U_200901_184453/111018879/ccs_4747_41	1	-
chr1	175692564	175692659	m54284U_200901_184453/113772232/ccs_4751_27	1	-
chr1	175880794	175880818	m54284U_200831_121835/10880503/ccs_4752_20	1	+
chr1	175978931	175978934	m54284U_200831_121835/11077214/ccs_4756_2	1	-
chr1	176813915	176814128	m54284U_200901_184453/147194283/ccs_4790_106	2	-
chr1	176814864	176814905	m54284U_200901_184453/177867018/ccs_4792_25	1	+
chr1	176824861	176824868	m54284U_200901_184453/146999232/ccs_4793_5	1	+
chr1	176975934	176975940	m54284U_200901_184453/175113973/ccs_4797_4	1	+
chr1	177050209	177050210	m54284U_200901_184453/122421411/ccs_4802_2	1	-
chr1	177074614	177074615	m54284U_200901_184453/148243258/ccs_4803_2	1	-
chr1	177103050	177103105	m54284U_200831_121835/68419901/ccs_4805_3	1	-
chr1	177168200	177168252	m54284U_200901_184453/177801356/ccs_4807_4	1	-
chr1	177248852	177248858	m54284U_200901_184453/17434713/ccs_4810_3	1	-
chr1	177258371	177258422	m54284U_200901_184453/5243928/ccs_4811_8	1	-
chr1	177442528	177442555	m54284U_200831_121835/138/ccs_4812_4	1	+
chr1	177444660	177444663	m54284U_200831_121835/96078101/ccs_4813_2	1	+
chr1	177446899	177446967	m54284U_200831_121835/122358372/ccs_4815_3	1	+
chr1	177447183	177447192	m54284U_200831_121835/176687737/ccs_4817_2	1	+
chr1	177447259	177447310	m54284U_200901_184453/74057483/ccs_4818_4	1	+
chr1	177447999	177448023	m54284U_200901_184453/128189756/ccs_4819_5	1	+
chr1	177450186	177450199	m54284U_200901_184453/32966552/ccs_4822_2	1	+
chr1	177641898	177641899	m54284U_200901_184453/22217404/ccs_4823_2	1	-
chr1	177770366	177770432	m54284U_200831_121835/99811982/ccs_4826_5	1	-
chr1	177770869	177770870	m54284U_200831_121835/88867472/ccs_4828_2	1	-
chr1	177770971	177770989	m54284U_200901_184453/128125585/ccs_4829_2	1	-
chr1	177776537	177776565	m54284U_200831_121835/132121845/ccs_4833_5	1	-
chr1	177784934	177784944	m54284U_200831_121835/103482710/ccs_4838_2	1	-
chr1	177796261	177796543	m54284U_200831_121835/175179151/ccs_4839_116	3	-
chr1	178187648	178187730	m54284U_200831_121835/98699237/ccs_4840_42	1	+
chr1	178187875	178187922	m54284U_200901_184453/158533228/ccs_4841_10	1	+
chr1	178318552	178318555	m54284U_200831_121835/140577146/ccs_4845_2	1	-
chr1	178329116	178329131	m54284U_200901_184453/3016097/ccs_4849_7	1	-
chr1	178331129	178331131	m54284U_200901_184453/60360882/ccs_4854_23	1	-
chr1	178331393	178331476	m54284U_200831_121835/140575974/ccs_4856_6	1	-
chr1	178331864	178331950	m54284U_200831_121835/132187737/ccs_4857_10	1	-
chr1	178332113	178332246	m54284U_200901_184453/71108884/ccs_4858_6	1	-
chr1	178333034	178333054	m54284U_200901_184453/19007337/ccs_4861_49	1	-
chr1	178333623	178333649	m54284U_200901_184453/33622733/ccs_4862_6	1	-
chr1	178334026	178334101	m54284U_200901_184453/63244614/ccs_4864_6	1	-
chr1	178336156	178336161	m54284U_200901_184453/18154919/ccs_4873_9	1	-
chr1	178336972	178337816	m54284U_200901_184453/62391171/ccs_4874_699	14	-
chr1	179378193	179378194	m54284U_200901_184453/87687834/ccs_4884_2	1	-
chr1	179518001	179518041	m54284U_200901_184453/58985079/ccs_4885_9	1	-
chr1	179546214	179546311	m54284U_200831_121835/110167625/ccs_4889_18	1	-
chr1	179546437	179546509	m54284U_200901_184453/24708289/ccs_4890_9	1	+
chr1	179668314	179668347	m54284U_200901_184453/123142337/ccs_4896_10	1	+
chr1	179683866	179683867	m54284U_200901_184453/73009111/ccs_4899_2	1	+
chr1	179777803	179777814	m54284U_200901_184453/59575119/ccs_4925_9	1	-
chr1	179803515	179803697	m54284U_200901_184453/95422815/ccs_4947_79	2	-
chr1	179960922	179960965	m54284U_200901_184453/79235045/ccs_4951_4	1	+
chr1	179961178	179961179	m54284U_200831_121835/153291280/ccs_4953_4	1	+
chr1	180023545	180023583	m54284U_200901_184453/69601734/ccs_4955_2	1	+
chr1	180067301	180067309	m54284U_200831_121835/853539/ccs_4957_4	1	+
chr1	180072426	180072467	m54284U_200831_121835/83692072/ccs_4958_4	1	+
chr1	180084376	180084427	m54284U_200901_184453/139659855/ccs_4960_3	1	+
chr1	180094378	180094485	m54284U_200901_184453/157418007/ccs_4961_11	1	+
chr1	180095186	180095237	m54284U_200831_121835/16451427/ccs_4964_2	1	+
chr1	180095432	180095496	m54284U_200831_121835/77531677/ccs_4965_5	1	+
chr1	180106060	180106100	m54284U_200831_121835/85853453/ccs_4966_2	1	+
chr1	180144573	180144576	m54284U_200901_184453/143526543/ccs_4973_2	1	+
chr1	180162890	180162930	m54284U_200901_184453/108726757/ccs_4979_4	1	+
chr1	180163080	180163081	m54284U_200901_184453/171772585/ccs_4980_3	1	+
chr1	180163494	180163496	m54284U_200901_184453/55446323/ccs_4981_2	1	+
chr1	180195961	180195966	m54284U_200901_184453/113902208/ccs_4983_3	1	-
chr1	180256249	180256292	m54284U_200831_121835/169543151/ccs_4985_6	1	-
chr1	180330482	180330511	m54284U_200831_121835/37555024/ccs_4986_6	1	+
chr1	180373324	180373338	m54284U_200831_121835/130485071/ccs_4990_2	1	+
chr1	180422199	180422200	m54284U_200831_121835/5244979/ccs_4991_3	1	+
chr1	180568920	180569085	m54284U_200831_121835/52038226/ccs_4993_45	1	+
chr1	180641341	180641370	m54284U_200831_121835/55904321/ccs_5004_9	1	+
chr1	180661568	180661569	m54284U_200831_121835/163775274/ccs_5005_2	1	+
chr1	180726044	180726092	m54284U_200901_184453/136579711/ccs_5006_17	1	+
chr1	180734374	180734388	m54284U_200901_184453/94111477/ccs_5008_10	1	+
chr1	180736725	180736727	m54284U_200831_121835/153748257/ccs_5009_4	1	+
chr1	180738537	180738539	m54284U_200901_184453/37290920/ccs_5010_2	1	+
chr1	180813531	180813569	m54284U_200901_184453/88999004/ccs_5011_59	2	-
chr1	180851091	180851179	m54284U_200901_184453/68354102/ccs_5014_24	1	+
chr1	180904283	180904393	m54284U_200901_184453/34539204/ccs_5023_27	1	+
chr1	180942457	180942524	m54284U_200831_121835/48302891/ccs_5026_19	1	+
chr1	180953901	180953932	m54284U_200831_121835/64684457/ccs_5028_2	1	+
chr1	181017486	181017548	m54284U_200901_184453/147327648/ccs_5040_33	1	-
chr1	181112393	181112394	m54284U_200901_184453/61735098/ccs_5044_3	1	-
chr1	181142369	181142378	m54284U_200901_184453/97781821/ccs_5052_2	1	-
chr1	181144076	181144208	m54284U_200901_184453/59310641/ccs_5053_71	2	-
chr1	181150926	181150976	m54284U_200901_184453/119931549/ccs_5055_14	1	+
chr1	181166924	181166925	m54284U_200901_184453/85133309/ccs_5058_3	1	+
chr1	181184323	181184325	m54284U_200901_184453/8193356/ccs_5060_4	1	-
chr1	181198187	181198188	m54284U_200831_121835/13370542/ccs_5067_3	1	-
chr1	181198894	181198895	m54284U_200901_184453/146997957/ccs_5068_3	1	-
chr1	181211297	181211449	m54284U_200901_184453/125108381/ccs_5072_8	1	-
chr1	181211852	181212015	m54284U_200901_184453/154272351/ccs_5074_21	1	-
chr1	181242105	181242153	m54284U_200901_184453/56558535/ccs_5076_13	1	-
chr1	181242304	181242383	m54284U_200901_184453/26281247/ccs_5077_7	1	-
chr1	181842306	181842424	m54284U_200901_184453/6947209/ccs_5090_74	2	-
chr1	181911185	181911189	m54284U_200831_121835/40044605/ccs_5093_2	1	-
chr1	181912852	181912888	m54284U_200831_121835/147719163/ccs_5094_2	1	-
chr1	181923586	181923763	m54284U_200901_184453/149489592/ccs_5102_12	1	-
chr1	181956410	181956457	m54284U_200831_121835/52363287/ccs_5107_3	1	-
chr1	181961775	181961805	m54284U_200831_121835/100073988/ccs_5108_2	1	-
chr1	181987206	181987207	m54284U_200901_184453/159122682/ccs_5114_2	1	-
chr1	182006750	182006790	m54284U_200901_184453/68355084/ccs_5118_3	1	-
chr1	182007655	182007656	m54284U_200901_184453/48759075/ccs_5119_2	1	-
chr1	182019936	182019983	m54284U_200901_184453/71632396/ccs_5121_13	1	-
chr1	182124780	182124818	m54284U_200901_184453/74187804/ccs_5122_12	1	+
chr1	182282740	182282830	m54284U_200831_121835/91292601/ccs_5128_42	1	-
chr1	182341592	182341619	m54284U_200831_121835/54331050/ccs_5134_31	1	-
chr1	182409166	182409263	m54284U_200901_184453/100401428/ccs_5135_22	1	+
chr1	182492767	182492870	m54284U_200831_121835/19467081/ccs_5151_6	1	-
chr1	182517355	182517766	m54284U_200831_121835/49873209/ccs_5155_113	3	-
chr1	183147464	183147574	m54284U_200831_121835/147785993/ccs_5156_10	1	-
chr1	183221437	183221513	m54284U_200901_184453/69140875/ccs_5159_10	1	-
chr1	183296987	183297064	m54284U_200831_121835/155190840/ccs_5163_8	1	-
chr1	183297255	183297296	m54284U_200831_121835/42469202/ccs_5165_11	1	-
chr1	183297311	183297425	m54284U_200831_121835/25887406/ccs_5166_40	1	+
chr1	183327415	183327439	m54284U_200901_184453/108724980/ccs_5171_2	1	-
chr1	183334141	183334157	m54284U_200901_184453/152701410/ccs_5175_3	1	-
chr1	183334598	183334641	m54284U_200901_184453/67175059/ccs_5177_9	1	-
chr1	183335137	183335138	m54284U_200901_184453/64292102/ccs_5178_2	1	-
chr1	183345410	183345477	m54284U_200831_121835/74778370/ccs_5183_10	1	-
chr1	183353792	183353793	m54284U_200901_184453/53938009/ccs_5184_7	1	-
chr1	183369527	183369563	m54284U_200831_121835/57871133/ccs_5189_29	1	-
chr1	183388984	183388995	m54284U_200901_184453/10027913/ccs_5191_5	1	+
chr1	184034433	184034505	m54284U_200831_121835/91752038/ccs_5193_39	1	+
chr1	184074061	184074072	m54284U_200901_184453/151587116/ccs_5195_4	1	+
chr1	184727864	184727865	m54284U_200901_184453/80086456/ccs_5199_3	1	-
chr1	184732360	184732361	m54284U_200901_184453/34605849/ccs_5200_4	1	-
chr1	184732637	184732645	m54284U_200831_121835/75563975/ccs_5201_2	1	-
chr1	184845840	184845893	m54284U_200831_121835/49873485/ccs_5203_10	1	-
chr1	185204110	185204238	m54284U_200901_184453/65014175/ccs_5204_16	1	+
chr1	185206103	185206104	m54284U_200901_184453/144116288/ccs_5205_2	1	+
chr1	185218713	185218745	m54284U_200901_184453/73531643/ccs_5206_2	1	+
chr1	185221883	185221887	m54284U_200831_121835/118425101/ccs_5207_4	1	+
chr1	185235304	185235306	m54284U_200901_184453/123668777/ccs_5209_6	1	+
chr1	185238816	185238830	m54284U_200831_121835/112330997/ccs_5210_2	1	+
chr1	185252050	185252051	m54284U_200901_184453/8260182/ccs_5212_4	1	+
chr1	185262699	185262700	m54284U_200901_184453/174850496/ccs_5213_2	1	+
chr1	185283907	185283940	m54284U_200831_121835/35457090/ccs_5215_4	1	+
chr1	185329164	185329223	m54284U_200901_184453/129238265/ccs_5226_10	1	-
chr1	185329325	185329408	m54284U_200901_184453/31787171/ccs_5227_35	1	-
chr1	185332176	185332188	m54284U_200831_121835/55446114/ccs_5228_11	1	+
chr1	185362997	185363198	m54284U_200901_184453/54986045/ccs_5230_258	5	+
chr1	185387078	185387103	m54284U_200901_184453/41814257/ccs_5250_26	1	+
chr1	185401405	185401570	m54284U_200831_121835/77464666/ccs_5261_28	1	+
chr1	186704529	186704562	m54284U_200901_184453/153881013/ccs_5274_5	1	-
chr1	186749315	186749336	m54284U_200901_184453/53413755/ccs_5278_16	1	-
chr1	186749388	186749389	m54284U_200901_184453/143722412/ccs_5279_2	1	+
chr1	187215487	187215551	m54284U_200901_184453/170722497/ccs_5280_20	1	+
chr1	187226067	187226068	m54284U_200901_184453/7472338/ccs_5281_3	1	+
chr1	187238574	187238577	m54284U_200831_121835/58327555/ccs_5283_4	1	+
chr1	188974328	188974374	m54284U_200901_184453/49742266/ccs_5284_3	1	-
chr1	188997322	188997323	m54284U_200831_121835/73074061/ccs_5287_2	1	-
chr1	189007669	189007682	m54284U_200901_184453/8716399/ccs_5289_5	1	-
chr1	189007838	189007870	m54284U_200901_184453/97454076/ccs_5290_13	1	-
chr1	189650664	189650666	m54284U_200831_121835/41551222/ccs_5295_3	1	-
chr1	189652518	189652541	m54284U_200901_184453/42797577/ccs_5297_3	1	-
chr1	189656737	189656935	m54284U_200901_184453/110495244/ccs_5302_7	1	-
chr1	189657156	189657198	m54284U_200901_184453/58984462/ccs_5304_3	1	-
chr1	189657249	189657346	m54284U_200901_184453/110561974/ccs_5305_5	1	-
chr1	189657434	189657509	m54284U_200901_184453/85527010/ccs_5306_3	1	-
chr1	189657715	189657716	m54284U_200901_184453/84542318/ccs_5307_4	1	-
chr1	189657860	189657969	m54284U_200831_121835/28183216/ccs_5309_6	1	-
chr1	189658822	189658857	m54284U_200831_121835/39453052/ccs_5312_3	1	-
chr1	189662050	189662134	m54284U_200831_121835/37356789/ccs_5314_12	1	-
chr1	189668603	189668609	m54284U_200901_184453/3605189/ccs_5315_5	1	-
chr1	189673649	189673650	m54284U_200901_184453/15272106/ccs_5317_3	1	-
chr1	189682380	189682444	m54284U_200831_121835/149883530/ccs_5320_10	1	-
chr1	189683902	189683942	m54284U_200901_184453/158337437/ccs_5322_25	1	-
chr1	189685081	189685142	m54284U_200831_121835/65930001/ccs_5325_4	1	-
chr1	189688026	189688126	m54284U_200831_121835/81986442/ccs_5328_230	5	-
chr1	189728158	189728408	m54284U_200831_121835/151585557/ccs_5329_31	1	+
chr1	189886909	189886947	m54284U_200831_121835/165807866/ccs_5348_2	1	-
chr1	189922237	189922312	m54284U_200901_184453/106105566/ccs_5351_19	1	-
chr1	189922379	189922412	m54284U_200831_121835/123535664/ccs_5352_5	1	-
chr1	190161055	190161056	m54284U_200901_184453/77925006/ccs_5353_4	1	-
chr1	190170700	190170713	m54284U_200901_184453/18612851/ccs_5354_3	1	-
chr1	190888717	190888763	m54284U_200901_184453/77726050/ccs_5358_2	1	-
chr1	190911755	190911808	m54284U_200831_121835/43648905/ccs_5360_9	1	-
chr1	190928518	190928606	m54284U_200831_121835/145097973/ccs_5361_21	1	+
chr1	190928837	190928859	m54284U_200831_121835/75499622/ccs_5363_5	1	+
chr1	190979181	190979228	m54284U_200901_184453/40370772/ccs_5372_14	1	-
chr1	191026188	191026193	m54284U_200831_121835/20972002/ccs_5379_4	1	-
chr1	191062904	191062905	m54284U_200831_121835/177867221/ccs_5381_4	1	-
chr1	191063017	191063037	m54284U_200831_121835/26740496/ccs_5382_13	1	+
chr1	191224480	191224530	m54284U_200901_184453/111020237/ccs_5383_2	1	+
chr1	191318096	191318116	m54284U_200831_121835/111609153/ccs_5387_3	1	-
chr1	191325930	191325972	m54284U_200831_121835/138543939/ccs_5388_17	1	+
chr1	191343080	191343081	m54284U_200901_184453/96667810/ccs_5390_2	1	+
chr1	191350469	191350470	m54284U_200901_184453/166659293/ccs_5391_2	1	+
chr1	191352359	191352362	m54284U_200831_121835/172296395/ccs_5392_4	1	-
chr1	191356938	191356939	m54284U_200901_184453/84279893/ccs_5394_6	1	-
chr1	191372526	191372560	m54284U_200831_121835/60426905/ccs_5396_3	1	-
chr1	191396513	191396624	m54284U_200901_184453/73925749/ccs_5398_7	1	-
chr1	191396944	191397076	m54284U_200901_184453/86114368/ccs_5399_14	1	-
chr1	191556870	191556886	m54284U_200831_121835/84869269/ccs_5402_3	1	-
chr1	191561514	191561529	m54284U_200901_184453/56362844/ccs_5403_2	1	-
chr1	191570650	191570700	m54284U_200901_184453/88342539/ccs_5405_3	1	-
chr1	191575459	191575568	m54284U_200831_121835/168690202/ccs_5411_47	1	-
chr1	191575737	191575845	m54284U_200831_121835/93192668/ccs_5412_31	1	+
chr1	191596020	191596070	m54284U_200901_184453/24904449/ccs_5417_4	1	+
chr1	191596972	191597023	m54284U_200901_184453/95357183/ccs_5418_3	1	+
chr1	191598019	191598037	m54284U_200831_121835/179178081/ccs_5420_2	1	+
chr1	191611859	191611885	m54284U_200831_121835/49152150/ccs_5429_7	1	+
chr1	191621162	191621242	m54284U_200901_184453/99485431/ccs_5431_5	1	+
chr1	191718010	191718081	m54284U_200901_184453/128648189/ccs_5434_19	1	+
chr1	191718385	191718446	m54284U_200901_184453/155781086/ccs_5435_21	1	+
chr1	191749551	191749563	m54284U_200831_121835/163055026/ccs_5437_6	1	+
chr1	191821497	191821649	m54284U_200901_184453/2754901/ccs_5438_36	1	+
chr1	192073973	192074015	m54284U_200831_121835/60623508/ccs_5444_2	1	-
chr1	192074116	192074165	m54284U_200901_184453/69337892/ccs_5445_3	1	-
chr1	192092549	192092603	m54284U_200831_121835/128779384/ccs_5447_5	1	-
chr1	192137894	192138048	m54284U_200831_121835/112460347/ccs_5456_31	1	-
chr1	192771193	192771256	m54284U_200901_184453/16777290/ccs_5458_7	1	-
chr1	192854926	192855010	m54284U_200901_184453/158532163/ccs_5459_5	1	+
chr1	192855489	192855490	m54284U_200831_121835/82905366/ccs_5460_2	1	-
chr1	192855707	192855738	m54284U_200831_121835/88409687/ccs_5461_11	1	-
chr1	193128316	193128346	m54284U_200831_121835/29688787/ccs_5465_5	1	-
chr1	193128494	193128514	m54284U_200831_121835/160236705/ccs_5466_3	1	-
chr1	193130194	193130268	m54284U_200901_184453/55249687/ccs_5467_15	1	-
chr1	193273107	193273159	m54284U_200831_121835/79694116/ccs_5470_4	1	-
chr1	193301980	193302008	m54284U_200901_184453/125175303/ccs_5473_7	1	+
chr1	193302074	193302075	m54284U_200901_184453/41879280/ccs_5474_5	1	+
chr1	193321057	193321058	m54284U_200901_184453/99551653/ccs_5476_2	1	+
chr1	193343480	193343481	m54284U_200901_184453/123666584/ccs_5479_2	1	+
chr1	194619796	194620017	m54284U_200831_121835/151847068/ccs_5480_24	1	+
chr1	194651538	194651540	m54284U_200831_121835/5114206/ccs_5485_2	1	+
chr1	194669841	194669849	m54284U_200831_121835/60295361/ccs_5489_2	1	+
chr1	194680060	194680064	m54284U_200901_184453/52824037/ccs_5493_3	1	+
chr1	194786584	194786624	m54284U_200901_184453/42074770/ccs_5496_3	1	+
chr1	194813178	194813188	m54284U_200831_121835/124518497/ccs_5502_3	1	+
chr1	194813432	194813469	m54284U_200901_184453/27593356/ccs_5504_3	1	+
chr1	194938901	194938996	m54284U_200831_121835/150208945/ccs_5510_6	1	+
chr1	195081489	195081491	m54284U_200831_121835/81660665/ccs_5520_2	1	-
chr1	195131343	195131363	m54284U_200901_184453/70650670/ccs_5526_9	1	-
chr10	3372957	3372981	m54284U_200901_184453/55118439/ccs_5529_2	1	+
chr10	3375087	3375098	m54284U_200831_121835/178325124/ccs_5530_4	1	+
chr10	3973089	3973208	m54284U_200901_184453/171049915/ccs_5532_64	2	+
chr10	4334515	4334646	m54284U_200831_121835/154995120/ccs_5546_34	1	+
chr10	4369280	4369287	m54284U_200901_184453/32377077/ccs_5549_2	1	-
chr10	4387476	4387477	m54284U_200901_184453/33031380/ccs_5552_2	1	-
chr10	4387989	4388059	m54284U_200831_121835/105909055/ccs_5553_4	1	-
chr10	4389941	4389943	m54284U_200901_184453/56428524/ccs_5554_2	1	+
chr10	4432291	4432366	m54284U_200831_121835/139987780/ccs_5566_19	1	-
chr10	4432601	4432644	m54284U_200901_184453/48236755/ccs_5567_16	1	+
chr10	4611879	4611880	m54284U_200901_184453/171835763/ccs_5568_2	1	+
chr10	4612008	4612071	m54284U_200901_184453/91359621/ccs_5569_5	1	+
chr10	5022406	5022407	m54284U_200831_121835/28312842/ccs_5574_2	1	-
chr10	5037287	5037288	m54284U_200901_184453/88605296/ccs_5578_10	1	-
chr10	5052325	5052373	m54284U_200831_121835/71238659/ccs_5580_2	1	-
chr10	5052715	5052716	m54284U_200901_184453/19924222/ccs_5581_2	1	-
chr10	5068947	5069051	m54284U_200831_121835/3541223/ccs_5586_9	1	-
chr10	5107961	5107962	m54284U_200901_184453/97716125/ccs_5588_2	1	-
chr10	5108626	5108635	m54284U_200901_184453/15992012/ccs_5589_2	1	-
chr10	5110938	5110971	m54284U_200831_121835/152963504/ccs_5590_2	1	-
chr10	5124842	5124863	m54284U_200831_121835/134219373/ccs_5591_3	1	-
chr10	5194719	5194799	m54284U_200901_184453/22480917/ccs_5597_12	1	-
chr10	5289430	5289463	m54284U_200831_121835/97454540/ccs_5602_3	1	-
chr10	5289555	5289556	m54284U_200901_184453/42142028/ccs_5603_2	1	-
chr10	5805358	5805466	m54284U_200901_184453/67963113/ccs_5610_39	1	-
chr10	5823889	5823950	m54284U_200831_121835/44172392/ccs_5613_5	1	-
chr10	7211914	7211917	m54284U_200831_121835/88343556/ccs_5618_2	1	-
chr10	7212204	7212252	m54284U_200831_121835/55378480/ccs_5619_14	1	-
chr10	7473580	7473639	m54284U_200901_184453/161352364/ccs_5622_6	1	-
chr10	7589821	7589850	m54284U_200831_121835/179046725/ccs_5623_2	1	+
chr10	7630974	7630975	m54284U_200901_184453/87884420/ccs_5629_2	1	-
chr10	7645301	7645302	m54284U_200901_184453/52298789/ccs_5632_2	1	-
chr10	7663240	7663305	m54284U_200901_184453/27984867/ccs_5633_24	1	-
chr10	7667495	7667550	m54284U_200901_184453/103875433/ccs_5634_9	1	+
chr10	7680983	7681012	m54284U_200901_184453/153814394/ccs_5636_8	1	+
chr10	7681117	7681150	m54284U_200831_121835/47514896/ccs_5637_4	1	-
chr10	7681179	7681240	m54284U_200831_121835/35652853/ccs_5638_35	1	+
chr10	7691474	7691508	m54284U_200831_121835/168821723/ccs_5639_8	1	+
chr10	7726003	7726076	m54284U_200831_121835/139790699/ccs_5641_19	1	+
chr10	7771120	7771121	m54284U_200901_184453/66453924/ccs_5643_2	1	-
chr10	7780884	7780914	m54284U_200831_121835/58261844/ccs_5644_3	1	-
chr10	7781055	7781062	m54284U_200901_184453/98371180/ccs_5645_2	1	+
chr10	7792897	7793000	m54284U_200901_184453/25624767/ccs_5647_30	1	+
chr10	7810403	7810404	m54284U_200901_184453/60622091/ccs_5650_2	1	+
chr10	7910104	7910126	m54284U_200831_121835/102501121/ccs_5651_2	1	-
chr10	7919139	7919145	m54284U_200901_184453/48955944/ccs_5653_5	1	-
chr10	7919522	7919523	m54284U_200901_184453/84214989/ccs_5654_3	1	-
chr10	7955941	7955958	m54284U_200901_184453/75172673/ccs_5656_4	1	-
chr10	7956114	7956168	m54284U_200831_121835/117769384/ccs_5657_10	1	-
chr10	7956263	7956286	m54284U_200831_121835/134742336/ccs_5658_3	1	-
chr10	8518274	8518336	m54284U_200901_184453/136579443/ccs_5659_3	1	-
chr10	8518794	8518863	m54284U_200901_184453/83822046/ccs_5661_10	1	-
chr10	8762589	8762591	m54284U_200901_184453/129566109/ccs_5663_3	1	-
chr10	8850492	8850493	m54284U_200901_184453/143917525/ccs_5665_4	1	-
chr10	8885862	8885902	m54284U_200831_121835/35324487/ccs_5666_2	1	-
chr10	9770620	9770621	m54284U_200831_121835/5770014/ccs_5668_2	1	-
chr10	9817377	9817407	m54284U_200901_184453/3737351/ccs_5672_3	1	-
chr10	9825414	9825439	m54284U_200901_184453/66324812/ccs_5673_5	1	-
chr10	9901184	9901251	m54284U_200901_184453/61603917/ccs_5677_15	1	-
chr10	10558113	10558138	m54284U_200901_184453/157157069/ccs_5678_3	1	-
chr10	11149480	11149519	m54284U_200901_184453/140970029/ccs_5680_23	1	+
chr10	11281310	11281458	m54284U_200901_184453/145164391/ccs_5691_37	1	+
chr10	11609229	11609265	m54284U_200901_184453/114754250/ccs_5695_3	1	+
chr10	12486467	12486577	m54284U_200901_184453/90637036/ccs_5703_6	1	-
chr10	12538129	12538163	m54284U_200831_121835/27525344/ccs_5707_5	1	-
chr10	12654802	12654847	m54284U_200831_121835/919641/ccs_5713_5	1	-
chr10	12682357	12682391	m54284U_200831_121835/163643949/ccs_5726_5	1	-
chr10	12714371	12714377	m54284U_200901_184453/93323355/ccs_5738_10	1	-
chr10	12727770	12727869	m54284U_200901_184453/82905079/ccs_5742_26	1	-
chr10	12733911	12734003	m54284U_200901_184453/123535729/ccs_5743_7	1	-
chr10	12738225	12738226	m54284U_200901_184453/28901925/ccs_5746_5	1	-
chr10	12861631	12861661	m54284U_200901_184453/86704597/ccs_5754_5	1	-
chr10	12868125	12868238	m54284U_200901_184453/94437807/ccs_5756_44	1	-
chr10	12868603	12868626	m54284U_200901_184453/132024/ccs_5758_5	1	-
chr10	12869085	12869247	m54284U_200831_121835/173605235/ccs_5759_25	1	-
chr10	12869415	12869559	m54284U_200901_184453/97649616/ccs_5760_21	1	-
chr10	12964222	12964273	m54284U_200831_121835/393489/ccs_5761_6	1	-
chr10	13008481	13008482	m54284U_200831_121835/116000126/ccs_5762_2	1	+
chr10	13090831	13090839	m54284U_200901_184453/111282980/ccs_5763_2	1	+
chr10	13193100	13193215	m54284U_200831_121835/145361752/ccs_5764_20	1	-
chr10	13553026	13553151	m54284U_200901_184453/74843913/ccs_5766_13	1	-
chr10	13966102	13966125	m54284U_200831_121835/71633370/ccs_5769_4	1	+
chr10	13966374	13966384	m54284U_200901_184453/81526822/ccs_5770_3	1	+
chr10	13966958	13967021	m54284U_200901_184453/32704514/ccs_5771_15	1	+
chr10	14127761	14127792	m54284U_200831_121835/78907171/ccs_5774_2	1	+
chr10	14128270	14128271	m54284U_200831_121835/13896185/ccs_5776_2	1	+
chr10	14131720	14131724	m54284U_200831_121835/176294551/ccs_5780_2	1	+
chr10	14139431	14139432	m54284U_200831_121835/24248810/ccs_5782_2	1	+
chr10	14149646	14149675	m54284U_200831_121835/165152423/ccs_5785_2	1	+
chr10	14439770	14439771	m54284U_200831_121835/73206409/ccs_5786_2	1	-
chr10	14523064	14523067	m54284U_200831_121835/28707179/ccs_5788_9	1	+
chr10	14544960	14545076	m54284U_200831_121835/165545646/ccs_5789_7	1	-
chr10	14545329	14545375	m54284U_200831_121835/89261769/ccs_5790_3	1	-
chr10	14687878	14687880	m54284U_200901_184453/90571332/ccs_5792_2	1	-
chr10	14705486	14705511	m54284U_200901_184453/151717155/ccs_5793_9	1	-
chr10	14745501	14745505	m54284U_200901_184453/131860975/ccs_5794_2	1	-
chr10	14745960	14745961	m54284U_200901_184453/110560641/ccs_5795_2	1	-
chr10	17723220	17723296	m54284U_200901_184453/38207776/ccs_5797_169	4	+
chr10	17724103	17724278	m54284U_200901_184453/104335802/ccs_5804_38	1	+
chr10	17724333	17724458	m54284U_200831_121835/1442144/ccs_5805_64	2	+
chr10	17796295	17796344	m54284U_200831_121835/9831885/ccs_5811_2	1	+
chr10	17915852	17915876	m54284U_200901_184453/159713778/ccs_5814_3	1	-
chr10	18023152	18023254	m54284U_200901_184453/172033561/ccs_5815_8	1	-
chr10	18091969	18091985	m54284U_200901_184453/100533318/ccs_5818_8	1	+
chr10	18117714	18117717	m54284U_200901_184453/7537069/ccs_5819_2	1	+
chr10	18234944	18235004	m54284U_200901_184453/177537246/ccs_5820_9	1	-
chr10	18318521	18318540	m54284U_200831_121835/16253604/ccs_5821_2	1	+
chr10	18318643	18318680	m54284U_200901_184453/102826476/ccs_5822_4	1	+
chr10	18431240	18431297	m54284U_200831_121835/114624245/ccs_5824_11	1	+
chr10	19007310	19007311	m54284U_200831_121835/89063983/ccs_5828_2	1	-
chr10	19015341	19015396	m54284U_200901_184453/70713555/ccs_5829_7	1	-
chr10	19591933	19592091	m54284U_200901_184453/2884215/ccs_5830_19	1	+
chr10	19606278	19606279	m54284U_200901_184453/49088120/ccs_5831_3	1	+
chr10	19907651	19907682	m54284U_200901_184453/157091994/ccs_5835_8	1	-
chr10	20312468	20312547	m54284U_200901_184453/43057578/ccs_5837_88	2	+
chr10	20322961	20323149	m54284U_200831_121835/80545649/ccs_5850_21	1	+
chr10	20347800	20347845	m54284U_200901_184453/19794085/ccs_5865_5	1	+
chr10	20725012	20725016	m54284U_200831_121835/56689999/ccs_5867_2	1	-
chr10	20952595	20952688	m54284U_200901_184453/70715236/ccs_5868_16	1	+
chr10	20959767	20959786	m54284U_200831_121835/8847993/ccs_5869_7	1	+
chr10	21160848	21160850	m54284U_200831_121835/3080759/ccs_5874_2	1	-
chr10	21295994	21296054	m54284U_200901_184453/95684066/ccs_5876_33	1	+
chr10	21993998	21994048	m54284U_200901_184453/123865270/ccs_5883_6	1	+
chr10	21994682	21994689	m54284U_200901_184453/67438430/ccs_5884_37	1	+
chr10	22158560	22158584	m54284U_200831_121835/77923606/ccs_5886_7	1	+
chr10	22731302	22731354	m54284U_200831_121835/140904289/ccs_5890_18	1	-
chr10	23112825	23112875	m54284U_200901_184453/19137530/ccs_5891_2	1	-
chr10	23113530	23113550	m54284U_200831_121835/139725462/ccs_5892_2	1	-
chr10	23157563	23157579	m54284U_200901_184453/145883139/ccs_5896_2	1	-
chr10	23167653	23167654	m54284U_200831_121835/8783227/ccs_5900_2	1	-
chr10	23192581	23192611	m54284U_200901_184453/123404867/ccs_5902_3	1	-
chr10	23349837	23349997	m54284U_200831_121835/100731339/ccs_5909_18	1	-
chr10	23350148	23350246	m54284U_200901_184453/63504890/ccs_5910_19	1	-
chr10	23350463	23350478	m54284U_200831_121835/168363767/ccs_5911_4	1	-
chr10	23786575	23786576	m54284U_200831_121835/92144198/ccs_5917_2	1	-
chr10	23787196	23787201	m54284U_200901_184453/97257377/ccs_5919_20	1	-
chr10	23796969	23797011	m54284U_200901_184453/138478849/ccs_5920_9	1	+
chr10	24149308	24149353	m54284U_200901_184453/121964199/ccs_5923_10	1	+
chr10	24595500	24595505	m54284U_200901_184453/154928265/ccs_5924_24	1	+
chr10	24711995	24711998	m54284U_200901_184453/64424762/ccs_5928_4	1	-
chr10	24820682	24820683	m54284U_200901_184453/155126364/ccs_5929_2	1	-
chr10	24870004	24870045	m54284U_200901_184453/125829342/ccs_5930_7	1	+
chr10	24902311	24902312	m54284U_200901_184453/74386262/ccs_5935_2	1	+
chr10	25359834	25359931	m54284U_200901_184453/110232672/ccs_5938_61	2	+
chr10	25471527	25471597	m54284U_200901_184453/152439415/ccs_5945_10	1	+
chr10	26078833	26078860	m54284U_200831_121835/117049874/ccs_5963_2	1	-
chr10	26107935	26107937	m54284U_200831_121835/77858791/ccs_5964_3	1	+
chr10	26302736	26302737	m54284U_200901_184453/107283693/ccs_5966_2	1	-
chr10	26772457	26772537	m54284U_200901_184453/57870341/ccs_5971_23	1	+
chr10	27053358	27053360	m54284U_200831_121835/83822694/ccs_5980_2	1	-
chr10	27119999	27120046	m54284U_200901_184453/180158892/ccs_5984_3	1	-
chr10	27188377	27188378	m54284U_200901_184453/149488407/ccs_5987_3	1	-
chr10	27265048	27265096	m54284U_200901_184453/88998436/ccs_5992_7	1	-
chr10	27542225	27542227	m54284U_200901_184453/44302869/ccs_5995_5	1	-
chr10	27616820	27616887	m54284U_200831_121835/14682233/ccs_5997_9	1	-
chr10	28074819	28074927	m54284U_200901_184453/3212200/ccs_5998_57	2	+
chr10	28466020	28466036	m54284U_200901_184453/157156631/ccs_6012_10	1	+
chr10	29313215	29313216	m54284U_200901_184453/104924427/ccs_6024_2	1	+
chr10	29313538	29313609	m54284U_200831_121835/135595928/ccs_6026_9	1	+
chr10	29362003	29362071	m54284U_200831_121835/91751983/ccs_6031_17	1	-
chr10	29698924	29699014	m54284U_200901_184453/54396530/ccs_6032_21	1	-
chr10	29699316	29699381	m54284U_200901_184453/919424/ccs_6034_43	1	-
chr10	30194898	30194899	m54284U_200901_184453/53543626/ccs_6035_2	1	-
chr10	30197435	30197436	m54284U_200831_121835/56886744/ccs_6036_2	1	-
chr10	30534980	30534987	m54284U_200901_184453/39584963/ccs_6037_2	1	-
chr10	30600675	30600696	m54284U_200901_184453/146736190/ccs_6040_13	1	-
chr10	30614579	30614586	m54284U_200901_184453/26412307/ccs_6042_3	1	-
chr10	30618359	30618452	m54284U_200901_184453/133499327/ccs_6044_6	1	-
chr10	30690981	30691004	m54284U_200901_184453/136053155/ccs_6046_2	1	-
chr10	30691660	30691661	m54284U_200831_121835/97060923/ccs_6048_2	1	-
chr10	30722793	30722794	m54284U_200901_184453/96797443/ccs_6050_2	1	-
chr10	30802888	30802972	m54284U_200901_184453/126943314/ccs_6054_12	1	-
chr10	30803089	30803160	m54284U_200831_121835/1574610/ccs_6055_15	1	-
chr10	30803322	30803368	m54284U_200901_184453/150667859/ccs_6056_5	1	-
chr10	31313406	31313407	m54284U_200901_184453/68289260/ccs_6057_2	1	+
chr10	31608867	31608880	m54284U_200831_121835/47710321/ccs_6067_2	1	-
chr10	31609179	31609226	m54284U_200831_121835/29753775/ccs_6069_7	1	-
chr10	31609628	31609629	m54284U_200901_184453/74515527/ccs_6071_3	1	-
chr10	33951212	33951277	m54284U_200901_184453/65800747/ccs_6076_5	1	-
chr10	34019400	34019401	m54284U_200901_184453/90113993/ccs_6080_5	1	-
chr10	34019504	34019610	m54284U_200901_184453/21235292/ccs_6081_23	1	-
chr10	34207173	34207253	m54284U_200831_121835/119210707/ccs_6085_18	1	-
chr10	34207436	34207492	m54284U_200831_121835/71567808/ccs_6086_7	1	-
chr10	34207644	34207645	m54284U_200831_121835/175769331/ccs_6087_2	1	-
chr10	34282204	34282251	m54284U_200901_184453/48105307/ccs_6088_6	1	+
chr10	34282743	34282752	m54284U_200831_121835/74122862/ccs_6090_4	1	+
chr10	34284299	34284300	m54284U_200831_121835/70912308/ccs_6092_2	1	+
chr10	34418478	34418556	m54284U_200901_184453/87492401/ccs_6095_12	1	-
chr10	34483407	34483473	m54284U_200901_184453/59835953/ccs_6096_24	1	+
chr10	35709285	35709288	m54284U_200901_184453/131270393/ccs_6100_2	1	-
chr10	35711890	35711893	m54284U_200901_184453/14420756/ccs_6103_5	1	-
chr10	36974500	36974613	m54284U_200901_184453/85198751/ccs_6105_41	1	+
chr10	37136896	37136940	m54284U_200901_184453/83231209/ccs_6111_69	2	-
chr10	37138675	37138952	m54284U_200901_184453/92733517/ccs_6114_87	2	-
chr10	39134002	39134062	m54284U_200831_121835/76875322/ccs_6115_6	1	+
chr10	39732065	39732180	m54284U_200901_184453/65798899/ccs_6123_23	1	+
chr10	39732340	39732460	m54284U_200901_184453/59443847/ccs_6124_16	1	+
chr10	39822707	39822733	m54284U_200901_184453/64162002/ccs_6131_3	1	+
chr10	39824836	39824837	m54284U_200831_121835/156566420/ccs_6134_3	1	+
chr10	39832571	39832610	m54284U_200831_121835/86051399/ccs_6137_7	1	+
chr10	39874249	39874250	m54284U_200831_121835/71567294/ccs_6143_3	1	+
chr10	40246987	40247049	m54284U_200831_121835/47580510/ccs_6147_11	1	-
chr10	40254310	40254311	m54284U_200901_184453/73074843/ccs_6148_2	1	-
chr10	40257620	40257680	m54284U_200901_184453/118228322/ccs_6149_10	1	-
chr10	40292014	40292018	m54284U_200901_184453/138412913/ccs_6150_3	1	-
chr10	40293452	40293453	m54284U_200831_121835/147655361/ccs_6151_2	1	-
chr10	40301816	40301855	m54284U_200901_184453/137756856/ccs_6152_2	1	-
chr10	40301918	40302009	m54284U_200901_184453/29229702/ccs_6153_8	1	-
chr10	40302120	40302122	m54284U_200901_184453/80806218/ccs_6154_2	1	-
chr10	40302185	40302191	m54284U_200831_121835/133628809/ccs_6155_67	2	-
chr10	40349326	40349412	m54284U_200831_121835/120587183/ccs_6156_12	1	+
chr10	40883052	40883131	m54284U_200831_121835/160696182/ccs_6163_35	1	-
chr10	40883343	40883374	m54284U_200901_184453/67568661/ccs_6164_5	1	-
chr10	40883539	40883540	m54284U_200901_184453/31064190/ccs_6165_2	1	+
chr10	40883826	40883859	m54284U_200901_184453/10551849/ccs_6166_7	1	+
chr10	41267770	41267771	m54284U_200901_184453/18352424/ccs_6167_2	1	-
chr10	41303240	41303261	m54284U_200901_184453/70189767/ccs_6169_3	1	-
chr10	41450381	41450424	m54284U_200901_184453/34145978/ccs_6170_12	1	+
chr10	41451166	41451204	m54284U_200901_184453/171770280/ccs_6171_2	1	+
chr10	41452221	41452222	m54284U_200901_184453/146147268/ccs_6173_2	1	+
chr10	41476335	41476376	m54284U_200831_121835/92407122/ccs_6175_9	1	+
chr10	41478813	41478815	m54284U_200901_184453/69076778/ccs_6178_2	1	+
chr10	41479676	41479684	m54284U_200831_121835/79693676/ccs_6180_3	1	+
chr10	41481366	41481367	m54284U_200831_121835/123994189/ccs_6182_2	1	+
chr10	41483467	41483468	m54284U_200901_184453/51120947/ccs_6183_2	1	+
chr10	41490097	41490136	m54284U_200901_184453/68748268/ccs_6184_3	1	-
chr10	41519440	41519509	m54284U_200901_184453/160170938/ccs_6187_70	2	+
chr10	41519660	41519661	m54284U_200901_184453/53283007/ccs_6188_4	1	+
chr10	41725215	41725216	m54284U_200901_184453/48039124/ccs_6191_2	1	-
chr10	41745883	41745886	m54284U_200901_184453/4720266/ccs_6192_4	1	-
chr10	41809591	41809631	m54284U_200901_184453/90440093/ccs_6194_14	1	-
chr10	41809910	41809911	m54284U_200831_121835/131139435/ccs_6195_2	1	-
chr10	41810186	41810231	m54284U_200831_121835/70386507/ccs_6196_6	1	+
chr10	41887472	41887474	m54284U_200901_184453/17696767/ccs_6199_2	1	+
chr10	41906960	41906961	m54284U_200831_121835/78121524/ccs_6200_2	1	+
chr10	42055435	42055475	m54284U_200901_184453/20906090/ccs_6203_4	1	-
chr10	42186679	42186680	m54284U_200901_184453/20253390/ccs_6204_3	1	-
chr10	42187368	42187369	m54284U_200901_184453/170525135/ccs_6205_2	1	-
chr10	42275404	42275508	m54284U_200901_184453/41681177/ccs_6206_4	1	-
chr10	42275663	42275664	m54284U_200901_184453/24119000/ccs_6207_2	1	-
chr10	42276658	42276753	m54284U_200831_121835/42994076/ccs_6208_18	1	-
chr10	42478414	42478439	m54284U_200831_121835/77530217/ccs_6211_4	1	-
chr10	42502077	42502104	m54284U_200831_121835/46663789/ccs_6212_3	1	+
chr10	42502202	42502334	m54284U_200831_121835/112197970/ccs_6213_28	1	+
chr10	42678900	42678977	m54284U_200831_121835/101908772/ccs_6216_14	1	+
chr10	42700900	42700922	m54284U_200831_121835/39519380/ccs_6217_2	1	+
chr10	42702039	42702041	m54284U_200901_184453/10356880/ccs_6218_2	1	+
chr10	42761551	42761742	m54284U_200901_184453/138414745/ccs_6219_34	1	+
chr10	43021601	43021603	m54284U_200831_121835/84411505/ccs_6232_2	1	-
chr10	43127829	43127852	m54284U_200831_121835/54266639/ccs_6234_5	1	-
chr10	43174502	43174534	m54284U_200831_121835/67306479/ccs_6235_2	1	-
chr10	43221468	43221571	m54284U_200901_184453/143655839/ccs_6236_5	1	+
chr10	43318062	43318063	m54284U_200901_184453/128779456/ccs_6237_3	1	+
chr10	43395584	43395585	m54284U_200831_121835/155845811/ccs_6240_2	1	+
chr10	43406748	43406781	m54284U_200831_121835/106826023/ccs_6242_2	1	+
chr10	43479287	43479290	m54284U_200831_121835/55509483/ccs_6245_2	1	+
chr10	43540961	43541004	m54284U_200901_184453/1377211/ccs_6248_8	1	-
chr10	43579168	43579173	m54284U_200901_184453/18482003/ccs_6249_12	1	+
chr10	43901682	43901748	m54284U_200831_121835/50069953/ccs_6252_14	1	-
chr10	43901806	43901824	m54284U_200901_184453/64883424/ccs_6253_4	1	+
chr10	43951885	43951956	m54284U_200901_184453/123340129/ccs_6256_4	1	-
chr10	43964709	43964710	m54284U_200901_184453/51251084/ccs_6258_4	1	-
chr10	44003505	44003666	m54284U_200901_184453/11994089/ccs_6266_18	1	-
chr10	44004290	44004507	m54284U_200901_184453/109709354/ccs_6270_30	1	-
chr10	44004604	44004605	m54284U_200831_121835/55380170/ccs_6271_3	1	-
chr10	44268367	44268521	m54284U_200901_184453/142935785/ccs_6272_22	1	+
chr10	45067191	45067325	m54284U_200831_121835/59050143/ccs_6274_90	2	+
chr10	45289369	45289424	m54284U_200831_121835/36307307/ccs_6285_11	1	+
chr10	45292473	45292487	m54284U_200901_184453/87819555/ccs_6286_2	1	+
chr10	45335693	45335845	m54284U_200831_121835/124192769/ccs_6287_35	1	+
chr10	45577840	45577968	m54284U_200901_184453/90113922/ccs_6290_9	1	+
chr10	45581174	45581175	m54284U_200901_184453/16517177/ccs_6291_3	1	+
chr10	45875289	45875308	m54284U_200831_121835/73925581/ccs_6294_4	1	+
chr10	45875662	45875663	m54284U_200901_184453/119669278/ccs_6296_6	1	+
chr10	50592677	50592844	m54284U_200831_121835/63177762/ccs_6300_48	1	+
chr10	50618162	50618223	m54284U_200901_184453/90114315/ccs_6304_6	1	+
chr10	50696517	50696558	m54284U_200901_184453/124323237/ccs_6310_2	1	+
chr10	50750471	50750472	m54284U_200901_184453/110690764/ccs_6318_5	1	+
chr10	52233627	52233667	m54284U_200901_184453/81134589/ccs_6322_11	1	+
chr10	52382022	52382139	m54284U_200831_121835/20185498/ccs_6328_15	1	-
chr10	52417540	52417637	m54284U_200901_184453/147130862/ccs_6329_18	1	+
chr10	52417743	52417748	m54284U_200831_121835/161612181/ccs_6330_2	1	+
chr10	52418008	52418028	m54284U_200831_121835/98107604/ccs_6331_2	1	+
chr10	53379839	53379891	m54284U_200901_184453/128057969/ccs_6339_19	1	-
chr10	53596927	53596997	m54284U_200831_121835/55773856/ccs_6341_7	1	+
chr10	53629913	53630016	m54284U_200901_184453/58589442/ccs_6345_9	1	-
chr10	56228626	56228691	m54284U_200831_121835/59639162/ccs_6349_13	1	-
chr10	56377272	56377446	m54284U_200831_121835/160301893/ccs_6350_47	1	+
chr10	56388218	56388277	m54284U_200901_184453/169804260/ccs_6358_6	1	+
chr10	56388483	56388510	m54284U_200831_121835/137628408/ccs_6360_7	1	+
chr10	57486343	57486425	m54284U_200901_184453/19793711/ccs_6364_18	1	+
chr10	57532378	57532546	m54284U_200831_121835/100009908/ccs_6372_117	3	-
chr10	58255488	58255538	m54284U_200831_121835/48040783/ccs_6373_35	1	+
chr10	58323539	58323664	m54284U_200901_184453/93520311/ccs_6385_103	2	+
chr10	58446836	58446985	m54284U_200901_184453/157025483/ccs_6390_95	2	+
chr10	58497928	58497949	m54284U_200901_184453/165218596/ccs_6411_3	1	+
chr10	59221452	59221501	m54284U_200831_121835/38535201/ccs_6416_20	1	-
chr10	59221881	59221952	m54284U_200831_121835/122618035/ccs_6417_4	1	+
chr10	59223178	59223191	m54284U_200901_184453/131073102/ccs_6421_2	1	+
chr10	59323363	59323415	m54284U_200901_184453/21496078/ccs_6425_49	1	+
chr10	59348302	59348309	m54284U_200831_121835/14680166/ccs_6429_8	1	+
chr10	59395616	59395635	m54284U_200901_184453/93194828/ccs_6431_6	1	+
chr10	59396409	59396410	m54284U_200901_184453/117638014/ccs_6432_2	1	+
chr10	59457565	59457566	m54284U_200901_184453/67962531/ccs_6433_2	1	-
chr10	59467655	59467656	m54284U_200901_184453/14092232/ccs_6434_3	1	-
chr10	59562807	59562808	m54284U_200831_121835/118557198/ccs_6436_2	1	-
chr10	59616672	59616720	m54284U_200901_184453/14680469/ccs_6439_29	1	-
chr10	59702566	59702649	m54284U_200901_184453/4260455/ccs_6440_37	1	+
chr10	59728023	59728077	m54284U_200831_121835/142084105/ccs_6441_5	1	+
chr10	59879569	59879663	m54284U_200901_184453/172426962/ccs_6448_31	1	+
chr10	59890840	59890841	m54284U_200901_184453/102040173/ccs_6449_4	1	+
chr10	59951763	59951835	m54284U_200901_184453/89325721/ccs_6453_28	1	-
chr10	60002841	60002877	m54284U_200901_184453/79497117/ccs_6454_5	1	+
chr10	60003012	60003132	m54284U_200831_121835/8126578/ccs_6455_15	1	-
chr10	60106339	60106388	m54284U_200901_184453/49743054/ccs_6456_3	1	+
chr10	60219181	60219182	m54284U_200831_121835/58067592/ccs_6459_2	1	-
chr10	60219289	60219385	m54284U_200831_121835/32835519/ccs_6460_4	1	-
chr10	60277643	60277741	m54284U_200831_121835/48499412/ccs_6462_191	4	+
chr10	60752782	60752820	m54284U_200901_184453/86772480/ccs_6480_5	1	-
chr10	60772297	60772302	m54284U_200901_184453/8978910/ccs_6481_3	1	-
chr10	60775047	60775076	m54284U_200831_121835/132074/ccs_6482_3	1	-
chr10	60778316	60778327	m54284U_200901_184453/154012248/ccs_6486_3	1	-
chr10	60813061	60813062	m54284U_200901_184453/87425032/ccs_6492_2	1	-
chr10	60831526	60831582	m54284U_200901_184453/87361003/ccs_6493_29	1	-
chr10	61103302	61103343	m54284U_200901_184453/137889921/ccs_6495_3	1	-
chr10	61147603	61147659	m54284U_200901_184453/92668892/ccs_6499_18	1	-
chr10	61246042	61246074	m54284U_200901_184453/105054357/ccs_6506_9	1	-
chr10	61273335	61273451	m54284U_200831_121835/54069394/ccs_6508_28	1	-
chr10	61350981	61350982	m54284U_200901_184453/110824104/ccs_6511_2	1	-
chr10	61383335	61383397	m54284U_200831_121835/84084224/ccs_6513_9	1	-
chr10	61432371	61432412	m54284U_200901_184453/84740673/ccs_6514_4	1	-
chr10	61432943	61432994	m54284U_200901_184453/20250893/ccs_6516_4	1	-
chr10	61433661	61433827	m54284U_200901_184453/140838643/ccs_6521_18	1	-
chr10	61452426	61452444	m54284U_200831_121835/32900340/ccs_6524_3	1	-
chr10	61452560	61452671	m54284U_200901_184453/47449878/ccs_6525_23	1	-
chr10	61452768	61452795	m54284U_200831_121835/45416925/ccs_6526_27	1	-
chr10	61475807	61475863	m54284U_200831_121835/138347102/ccs_6527_8	1	+
chr10	61648552	61648688	m54284U_200901_184453/88148612/ccs_6531_53	1	+
chr10	61680299	61680358	m54284U_200901_184453/132908309/ccs_6535_62	2	+
chr10	61696645	61696650	m54284U_200831_121835/98502039/ccs_6542_2	1	+
chr10	61715286	61715333	m54284U_200831_121835/10095375/ccs_6543_4	1	+
chr10	61783914	61783953	m54284U_200831_121835/77136234/ccs_6544_17	1	-
chr10	62231213	62231225	m54284U_200901_184453/153749579/ccs_6549_6	1	-
chr10	62340088	62340206	m54284U_200901_184453/81659601/ccs_6558_40	1	-
chr10	62449689	62449753	m54284U_200901_184453/114231660/ccs_6563_11	1	-
chr10	62486679	62486763	m54284U_200901_184453/91818250/ccs_6566_35	1	-
chr10	62578390	62578474	m54284U_200901_184453/23595510/ccs_6567_12	1	-
chr10	62598815	62598855	m54284U_200831_121835/53676566/ccs_6577_52	1	-
chr10	62602151	62602327	m54284U_200831_121835/17105462/ccs_6579_146	3	-
chr10	62647576	62647638	m54284U_200901_184453/98306496/ccs_6586_3	1	-
chr10	62650490	62650491	m54284U_200901_184453/81133695/ccs_6588_3	1	-
chr10	62651176	62651227	m54284U_200831_121835/39782712/ccs_6591_21	1	-
chr10	62756530	62756627	m54284U_200901_184453/80675790/ccs_6599_18	1	-
chr10	62760125	62760185	m54284U_200831_121835/20777454/ccs_6600_34	1	-
chr10	62763503	62763585	m54284U_200901_184453/81723688/ccs_6607_14	1	-
chr10	62764351	62764463	m54284U_200831_121835/142606824/ccs_6612_21	1	-
chr10	62770999	62771006	m54284U_200901_184453/78578027/ccs_6619_12	1	-
chr10	62785448	62785574	m54284U_200831_121835/100009542/ccs_6626_16	1	-
chr10	62792249	62792348	m54284U_200831_121835/169216469/ccs_6629_118	3	-
chr10	62887362	62887432	m54284U_200831_121835/133499454/ccs_6631_6	1	-
chr10	62920635	62920703	m54284U_200901_184453/78579759/ccs_6632_8	1	+
chr10	62947015	62947058	m54284U_200901_184453/70844819/ccs_6633_14	1	+
chr10	62949286	62949287	m54284U_200901_184453/161154303/ccs_6634_2	1	+
chr10	62965641	62965688	m54284U_200831_121835/104661906/ccs_6637_2	1	+
chr10	62980251	62980258	m54284U_200901_184453/53805276/ccs_6638_13	1	+
chr10	62989140	62989225	m54284U_200901_184453/44106181/ccs_6639_3	1	+
chr10	63023833	63023920	m54284U_200901_184453/129565813/ccs_6644_21	1	-
chr10	63203943	63203951	m54284U_200901_184453/35390432/ccs_6649_2	1	-
chr10	63243810	63243961	m54284U_200901_184453/68945205/ccs_6651_14	1	+
chr10	63264059	63264107	m54284U_200901_184453/140773925/ccs_6654_4	1	+
chr10	63283314	63283315	m54284U_200901_184453/116588620/ccs_6657_4	1	+
chr10	63337059	63337099	m54284U_200831_121835/165349344/ccs_6664_2	1	-
chr10	63338673	63338674	m54284U_200901_184453/34537948/ccs_6665_4	1	-
chr10	63338996	63339036	m54284U_200901_184453/23462710/ccs_6666_2	1	-
chr10	67096469	67096530	m54284U_200831_121835/88932496/ccs_6670_13	1	+
chr10	67096848	67096980	m54284U_200901_184453/46860309/ccs_6671_45	1	-
chr10	67185734	67185763	m54284U_200901_184453/150276695/ccs_6673_17	1	+
chr10	67191067	67191114	m54284U_200831_121835/86181664/ccs_6678_9	1	+
chr10	67233409	67233452	m54284U_200831_121835/23987446/ccs_6689_15	1	+
chr10	67268045	67268046	m54284U_200901_184453/64423855/ccs_6697_3	1	-
chr10	67285229	67285339	m54284U_200831_121835/88082398/ccs_6701_29	1	-
chr10	67537844	67537870	m54284U_200831_121835/7275312/ccs_6702_2	1	+
chr10	67546087	67546088	m54284U_200831_121835/4654939/ccs_6706_2	1	-
chr10	67548801	67548805	m54284U_200901_184453/91358200/ccs_6713_2	1	-
chr10	67548953	67549011	m54284U_200831_121835/39323393/ccs_6714_11	1	-
chr10	67549077	67549143	m54284U_200831_121835/149031771/ccs_6715_7	1	-
chr10	67912416	67912537	m54284U_200901_184453/34800458/ccs_6722_10	1	-
chr10	67912603	67912655	m54284U_200831_121835/110691172/ccs_6723_22	1	-
chr10	67979749	67979770	m54284U_200831_121835/36372598/ccs_6724_7	1	+
chr10	68098467	68098483	m54284U_200901_184453/5767739/ccs_6726_3	1	-
chr10	68128984	68128987	m54284U_200831_121835/88474644/ccs_6727_6	1	-
chr10	68136586	68136655	m54284U_200831_121835/1640332/ccs_6728_7	1	-
chr10	68278719	68278737	m54284U_200831_121835/59050388/ccs_6734_27	1	-
chr10	69212647	69212669	m54284U_200901_184453/26280879/ccs_6735_5	1	+
chr10	69213177	69213214	m54284U_200831_121835/72156946/ccs_6736_10	1	+
chr10	69267191	69267210	m54284U_200901_184453/156567236/ccs_6738_2	1	+
chr10	69352853	69352917	m54284U_200831_121835/153027398/ccs_6739_46	1	-
chr10	69785616	69785623	m54284U_200831_121835/108987512/ccs_6744_4	1	+
chr10	69808413	69808414	m54284U_200831_121835/106824614/ccs_6746_3	1	+
chr10	69822205	69822206	m54284U_200901_184453/2294909/ccs_6748_2	1	+
chr10	69958975	69959000	m54284U_200901_184453/176097117/ccs_6754_2	1	+
chr10	69977736	69977737	m54284U_200831_121835/176292860/ccs_6756_2	1	+
chr10	70002266	70002267	m54284U_200831_121835/109972163/ccs_6758_2	1	+
chr10	70097167	70097177	m54284U_200831_121835/167971546/ccs_6760_3	1	+
chr10	70097229	70097268	m54284U_200831_121835/179308416/ccs_6761_3	1	+
chr10	70097393	70097426	m54284U_200831_121835/69010326/ccs_6762_3	1	+
chr10	70167067	70167068	m54284U_200831_121835/134087022/ccs_6763_2	1	+
chr10	70956268	70956269	m54284U_200831_121835/59442989/ccs_6772_4	1	-
chr10	70957677	70957678	m54284U_200901_184453/65798229/ccs_6773_3	1	-
chr10	71238016	71238075	m54284U_200901_184453/104991055/ccs_6777_24	1	-
chr10	71285216	71285261	m54284U_200831_121835/81004483/ccs_6781_17	1	-
chr10	71344772	71344889	m54284U_200831_121835/104925261/ccs_6782_17	1	-
chr10	71347792	71347841	m54284U_200901_184453/25299183/ccs_6783_15	1	+
chr10	71381017	71381019	m54284U_200831_121835/176620892/ccs_6785_2	1	+
chr10	71381758	71381759	m54284U_200901_184453/65472343/ccs_6787_2	1	+
chr10	72309201	72309232	m54284U_200901_184453/84935051/ccs_6789_2	1	+
chr10	72654876	72654926	m54284U_200831_121835/111805981/ccs_6791_53	1	+
chr10	75060572	75060603	m54284U_200901_184453/174918090/ccs_6803_15	1	+
chr10	75060985	75060999	m54284U_200901_184453/123800160/ccs_6805_2	1	+
chr10	75061397	75061404	m54284U_200901_184453/120981323/ccs_6806_2	1	+
chr10	75061721	75061770	m54284U_200901_184453/102826040/ccs_6807_3	1	+
chr10	75135923	75135934	m54284U_200831_121835/52691126/ccs_6811_3	1	+
chr10	75183134	75183185	m54284U_200831_121835/15008830/ccs_6815_2	1	+
chr10	75212053	75212192	m54284U_200901_184453/19204150/ccs_6819_38	1	+
chr10	75230680	75230767	m54284U_200901_184453/158860714/ccs_6821_7	1	+
chr10	75245923	75245983	m54284U_200901_184453/72878942/ccs_6827_5	1	+
chr10	75317094	75317096	m54284U_200901_184453/128648270/ccs_6838_2	1	+
chr10	75517349	75517364	m54284U_200901_184453/163580542/ccs_6839_5	1	-
chr10	75518004	75518052	m54284U_200831_121835/1575206/ccs_6840_20	1	+
chr10	75717612	75717635	m54284U_200831_121835/24510667/ccs_6855_9	1	-
chr10	75721430	75721455	m54284U_200901_184453/21038049/ccs_6857_7	1	-
chr10	75747905	75747921	m54284U_200901_184453/119145645/ccs_6868_10	1	-
chr10	75764189	75764354	m54284U_200901_184453/7013850/ccs_6874_64	2	-
chr10	75860162	75860292	m54284U_200901_184453/164167955/ccs_6878_49	1	-
chr10	75921543	75921618	m54284U_200901_184453/127009720/ccs_6881_42	1	-
chr10	75925498	75925499	m54284U_200901_184453/115868089/ccs_6882_2	1	-
chr10	75925681	75925718	m54284U_200901_184453/166658987/ccs_6883_2	1	-
chr10	75932406	75932506	m54284U_200901_184453/108659462/ccs_6884_22	1	-
chr10	75935861	75935949	m54284U_200831_121835/51774055/ccs_6885_3	1	+
chr10	76032612	76032715	m54284U_200901_184453/56951055/ccs_6886_10	1	+
chr10	76219568	76219569	m54284U_200901_184453/112590849/ccs_6895_2	1	-
chr10	76237831	76237858	m54284U_200901_184453/127600246/ccs_6896_15	1	-
chr10	76327747	76327761	m54284U_200901_184453/116459446/ccs_6907_4	1	-
chr10	76345221	76345351	m54284U_200901_184453/115212418/ccs_6908_20	1	-
chr10	76442601	76442820	m54284U_200831_121835/128975473/ccs_6942_60	2	-
chr10	76468827	76468864	m54284U_200901_184453/78449209/ccs_6945_4	1	-
chr10	76468903	76468935	m54284U_200831_121835/110955025/ccs_6946_6	1	+
chr10	76488439	76488459	m54284U_200901_184453/74253124/ccs_6951_2	1	+
chr10	76531619	76531652	m54284U_200901_184453/114166383/ccs_6956_3	1	+
chr10	76596479	76596483	m54284U_200901_184453/40698254/ccs_6961_6	1	-
chr10	76598082	76598083	m54284U_200901_184453/1638804/ccs_6962_2	1	-
chr10	76614537	76614568	m54284U_200831_121835/97848158/ccs_6967_2	1	-
chr10	76623317	76623417	m54284U_200901_184453/147456166/ccs_6968_11	1	-
chr10	76709705	76709754	m54284U_200831_121835/119865787/ccs_6971_3	1	-
chr10	76710000	76710014	m54284U_200901_184453/82773593/ccs_6973_5	1	-
chr10	76712402	76712403	m54284U_200901_184453/119736445/ccs_6976_3	1	-
chr10	76714129	76714177	m54284U_200901_184453/23855878/ccs_6978_2	1	-
chr10	76720198	76720244	m54284U_200831_121835/166462986/ccs_6984_3	1	-
chr10	76726018	76726076	m54284U_200831_121835/147458186/ccs_6990_11	1	-
chr10	76961873	76961926	m54284U_200901_184453/99813204/ccs_6993_14	1	-
chr10	77033189	77033328	m54284U_200831_121835/33227484/ccs_6994_23	1	+
chr10	77064031	77064043	m54284U_200831_121835/165872457/ccs_7001_4	1	-
chr10	77064579	77064580	m54284U_200831_121835/154143114/ccs_7002_2	1	-
chr10	77065268	77065299	m54284U_200901_184453/49284896/ccs_7003_2	1	-
chr10	77067423	77067426	m54284U_200831_121835/27985526/ccs_7004_2	1	-
chr10	77068411	77068412	m54284U_200901_184453/14944082/ccs_7005_2	1	-
chr10	77077753	77077843	m54284U_200831_121835/38207653/ccs_7009_4	1	-
chr10	77078520	77078521	m54284U_200901_184453/91816246/ccs_7010_2	1	-
chr10	77079282	77079289	m54284U_200901_184453/104923427/ccs_7011_2	1	-
chr10	77080864	77080867	m54284U_200901_184453/19464368/ccs_7012_5	1	-
chr10	77081186	77081190	m54284U_200831_121835/112460211/ccs_7013_5	1	-
chr10	77096099	77096257	m54284U_200901_184453/166070068/ccs_7017_5	1	-
chr10	77096375	77096398	m54284U_200901_184453/11666661/ccs_7018_2	1	-
chr10	77166465	77166609	m54284U_200901_184453/65734630/ccs_7020_68	2	-
chr10	77259290	77259320	m54284U_200901_184453/173736701/ccs_7022_41	1	+
chr10	77311237	77311238	m54284U_200831_121835/26413713/ccs_7023_2	1	-
chr10	77418216	77418263	m54284U_200901_184453/130155870/ccs_7027_18	1	-
chr10	77515772	77515824	m54284U_200901_184453/40632818/ccs_7030_22	1	-
chr10	77581711	77581840	m54284U_200831_121835/13633570/ccs_7031_74	2	+
chr10	77606203	77606235	m54284U_200901_184453/18220472/ccs_7040_18	1	+
chr10	77622300	77622383	m54284U_200901_184453/113639691/ccs_7042_18	1	+
chr10	77645267	77645269	m54284U_200901_184453/10420236/ccs_7046_3	1	+
chr10	77988260	77988265	m54284U_200831_121835/52103522/ccs_7048_4	1	-
chr10	77999889	77999936	m54284U_200901_184453/158337720/ccs_7052_4	1	-
chr10	78009706	78009773	m54284U_200831_121835/82313662/ccs_7056_32	1	-
chr10	78169749	78169753	m54284U_200901_184453/70124293/ccs_7058_3	1	-
chr10	78178460	78178461	m54284U_200901_184453/89131212/ccs_7060_2	1	-
chr10	78185118	78185159	m54284U_200901_184453/66782050/ccs_7064_10	1	-
chr10	78204271	78204305	m54284U_200901_184453/151520779/ccs_7069_2	1	-
chr10	78207491	78207492	m54284U_200831_121835/45285822/ccs_7071_2	1	-
chr10	78220383	78220384	m54284U_200831_121835/80282113/ccs_7077_2	1	-
chr10	78228848	78228855	m54284U_200901_184453/37292006/ccs_7079_2	1	-
chr10	78244623	78244650	m54284U_200901_184453/81988288/ccs_7082_16	1	-
chr10	78297933	78297991	m54284U_200831_121835/131006784/ccs_7088_4	1	-
chr10	78352294	78352488	m54284U_200901_184453/146736424/ccs_7089_19	1	-
chr10	78393303	78393313	m54284U_200831_121835/78972662/ccs_7090_2	1	+
chr10	78400758	78400759	m54284U_200901_184453/39125187/ccs_7093_2	1	-
chr10	78405047	78405115	m54284U_200901_184453/168429544/ccs_7094_8	1	-
chr10	78409167	78409196	m54284U_200831_121835/124716565/ccs_7097_2	1	-
chr10	78412964	78413047	m54284U_200901_184453/31786323/ccs_7100_68	2	-
chr10	78439942	78439943	m54284U_200901_184453/67111061/ccs_7105_2	1	-
chr10	78464944	78464989	m54284U_200831_121835/172231255/ccs_7108_4	1	-
chr10	78574446	78574498	m54284U_200831_121835/6947242/ccs_7109_4	1	+
chr10	78574983	78575049	m54284U_200831_121835/3212235/ccs_7110_7	1	+
chr10	78589284	78589285	m54284U_200901_184453/7866021/ccs_7114_3	1	-
chr10	78591899	78592001	m54284U_200901_184453/25625995/ccs_7117_27	1	-
chr10	79097568	79097620	m54284U_200901_184453/38931200/ccs_7119_17	1	-
chr10	79417797	79417815	m54284U_200831_121835/1312372/ccs_7120_4	1	-
chr10	79533750	79533812	m54284U_200831_121835/101516990/ccs_7121_25	1	-
chr10	79540728	79540729	m54284U_200901_184453/111609014/ccs_7122_2	1	-
chr10	79541584	79541619	m54284U_200901_184453/173999426/ccs_7123_2	1	-
chr10	79549223	79549226	m54284U_200901_184453/21365133/ccs_7126_2	1	-
chr10	79555095	79555124	m54284U_200831_121835/101517705/ccs_7129_9	1	-
chr10	79669434	79669442	m54284U_200901_184453/129171483/ccs_7132_6	1	+
chr10	79682180	79682255	m54284U_200831_121835/94963279/ccs_7134_13	1	+
chr10	79704458	79704549	m54284U_200831_121835/50463962/ccs_7139_101	2	+
chr10	79711521	79711578	m54284U_200901_184453/58721630/ccs_7145_20	1	+
chr10	79738095	79738097	m54284U_200901_184453/6621355/ccs_7146_4	1	-
chr10	79740334	79740335	m54284U_200901_184453/59245898/ccs_7147_3	1	-
chr10	79746545	79746610	m54284U_200831_121835/135334097/ccs_7151_23	1	-
chr10	79762190	79762191	m54284U_200901_184453/49284193/ccs_7152_2	1	-
chr10	79762545	79762546	m54284U_200831_121835/52366089/ccs_7153_2	1	-
chr10	79766851	79766946	m54284U_200831_121835/79889893/ccs_7154_41	1	-
chr10	79777271	79777300	m54284U_200901_184453/18025059/ccs_7155_20	1	+
chr10	79793556	79793721	m54284U_200901_184453/86772090/ccs_7156_23	1	+
chr10	79854601	79854672	m54284U_200831_121835/139724914/ccs_7163_121	3	+
chr10	79858755	79858785	m54284U_200831_121835/67045976/ccs_7168_3	1	+
chr10	79858956	79859211	m54284U_200831_121835/175572645/ccs_7169_24	1	+
chr10	79859447	79859478	m54284U_200831_121835/90308792/ccs_7171_5	1	+
chr10	79860933	79860939	m54284U_200901_184453/116983796/ccs_7174_9	1	+
chr10	79862398	79862399	m54284U_200901_184453/128386953/ccs_7178_7	1	+
chr10	79863177	79863187	m54284U_200831_121835/145031680/ccs_7181_6	1	+
chr10	79863417	79863493	m54284U_200831_121835/37751247/ccs_7182_3	1	+
chr10	79864080	79864103	m54284U_200901_184453/80742533/ccs_7184_3	1	+
chr10	79908899	79908933	m54284U_200831_121835/54593954/ccs_7189_26	1	-
chr10	79916900	79916931	m54284U_200831_121835/175507349/ccs_7193_14	1	-
chr10	79927052	79927073	m54284U_200901_184453/16908966/ccs_7194_3	1	+
chr10	79960135	79960179	m54284U_200901_184453/61276404/ccs_7196_18	1	+
chr10	79979571	79979594	m54284U_200901_184453/80414774/ccs_7199_9	1	-
chr10	79983940	79984041	m54284U_200831_121835/172361367/ccs_7200_5	1	-
chr10	79984178	79984270	m54284U_200901_184453/65209194/ccs_7201_10	1	-
chr10	79988594	79988676	m54284U_200901_184453/38994003/ccs_7202_113	3	+
chr10	79996497	79996535	m54284U_200901_184453/34604879/ccs_7206_9	1	+
chr10	79997485	79997533	m54284U_200901_184453/90113901/ccs_7207_5	1	+
chr10	80001659	80001660	m54284U_200901_184453/139591897/ccs_7211_2	1	+
chr10	80003203	80003204	m54284U_200901_184453/53872618/ccs_7212_2	1	+
chr10	80006039	80006040	m54284U_200901_184453/101779065/ccs_7216_4	1	+
chr10	80007875	80007920	m54284U_200901_184453/173605978/ccs_7219_4	1	+
chr10	80039651	80039726	m54284U_200831_121835/14157773/ccs_7225_28	1	-
chr10	80053628	80053688	m54284U_200831_121835/62521854/ccs_7226_21	1	+
chr10	80064222	80064245	m54284U_200901_184453/98239820/ccs_7228_3	1	-
chr10	80064631	80064645	m54284U_200901_184453/117966955/ccs_7229_3	1	-
chr10	80068935	80068949	m54284U_200831_121835/146800879/ccs_7233_3	1	-
chr10	80075401	80075431	m54284U_200901_184453/109773231/ccs_7238_3	1	-
chr10	80086292	80086308	m54284U_200831_121835/17563886/ccs_7239_3	1	-
chr10	80102668	80102702	m54284U_200901_184453/65800202/ccs_7241_5	1	-
chr10	80115784	80115871	m54284U_200901_184453/45549856/ccs_7243_21	1	+
chr10	80115980	80115998	m54284U_200831_121835/133171494/ccs_7244_6	1	+
chr10	80116593	80116647	m54284U_200831_121835/52363773/ccs_7246_3	1	+
chr10	80125478	80125494	m54284U_200901_184453/107611251/ccs_7249_6	1	+
chr10	80139279	80139309	m54284U_200831_121835/2623682/ccs_7253_2	1	-
chr10	80142282	80142468	m54284U_200901_184453/68682964/ccs_7254_65	2	+
chr10	80148269	80148327	m54284U_200831_121835/159385700/ccs_7256_56	2	+
chr10	80149667	80149722	m54284U_200901_184453/88342608/ccs_7258_13	1	+
chr10	80150075	80150178	m54284U_200901_184453/19595796/ccs_7260_6	1	+
chr10	80151423	80151448	m54284U_200901_184453/121765944/ccs_7262_9	1	+
chr10	80153698	80153762	m54284U_200831_121835/76022113/ccs_7263_7	1	+
chr10	80156534	80156535	m54284U_200831_121835/58001138/ccs_7268_8	1	+
chr10	80167838	80167841	m54284U_200831_121835/99944604/ccs_7269_9	1	+
chr10	80226659	80226778	m54284U_200901_184453/165283502/ccs_7275_38	1	+
chr10	80249290	80249291	m54284U_200901_184453/69993436/ccs_7281_2	1	+
chr10	80249450	80249472	m54284U_200901_184453/169608435/ccs_7282_8	1	+
chr10	80264989	80265159	m54284U_200831_121835/168820836/ccs_7287_75	2	+
chr10	80277573	80277662	m54284U_200831_121835/9044160/ccs_7290_24	1	+
chr10	80278249	80278295	m54284U_200831_121835/16319811/ccs_7291_20	1	+
chr10	80292452	80292478	m54284U_200901_184453/166791553/ccs_7299_39	1	+
chr10	80292773	80292774	m54284U_200901_184453/155060632/ccs_7300_3	1	+
chr10	80320509	80320538	m54284U_200901_184453/85002770/ccs_7303_10	1	-
chr10	80330156	80330217	m54284U_200901_184453/30148402/ccs_7305_8	1	+
chr10	80335386	80335428	m54284U_200901_184453/79366442/ccs_7306_3	1	+
chr10	80348408	80348446	m54284U_200831_121835/72548386/ccs_7308_10	1	-
chr10	80395498	80395574	m54284U_200901_184453/32572391/ccs_7312_5	1	-
chr10	80399352	80399492	m54284U_200901_184453/56363608/ccs_7313_24	1	-
chr10	80406766	80406817	m54284U_200901_184453/102434857/ccs_7314_10	1	-
chr10	80433417	80433679	m54284U_200901_184453/91620771/ccs_7332_108	3	-
chr10	80550165	80550272	m54284U_200901_184453/85722055/ccs_7339_27	1	-
chr10	80561425	80561570	m54284U_200901_184453/35063924/ccs_7345_80	2	-
chr10	80577229	80577230	m54284U_200901_184453/80085914/ccs_7348_3	1	-
chr10	80577294	80577363	m54284U_200901_184453/174394031/ccs_7349_8	1	-
chr10	80590292	80590315	m54284U_200901_184453/38472163/ccs_7350_4	1	-
chr10	80602879	80602906	m54284U_200831_121835/80742073/ccs_7351_27	1	+
chr10	80612369	80612394	m54284U_200831_121835/393505/ccs_7354_2	1	+
chr10	80614661	80614675	m54284U_200831_121835/114558146/ccs_7355_7	1	+
chr10	80622695	80622753	m54284U_200831_121835/146999355/ccs_7356_17	1	+
chr10	80622881	80622929	m54284U_200831_121835/97584080/ccs_7357_3	1	+
chr10	80634431	80634433	m54284U_200831_121835/164495821/ccs_7358_2	1	+
chr10	80638222	80638223	m54284U_200831_121835/130679984/ccs_7360_2	1	+
chr10	80656371	80656520	m54284U_200901_184453/157877161/ccs_7362_12	1	-
chr10	80676290	80676294	m54284U_200901_184453/100927990/ccs_7364_14	1	-
chr10	80687113	80687116	m54284U_200831_121835/64031528/ccs_7365_2	1	-
chr10	80701828	80701846	m54284U_200901_184453/155126615/ccs_7366_14	1	-
chr10	80712852	80712893	m54284U_200901_184453/19793112/ccs_7370_7	1	-
chr10	80714023	80714024	m54284U_200901_184453/23987632/ccs_7371_2	1	-
chr10	80714094	80714097	m54284U_200831_121835/161546599/ccs_7372_3	1	-
chr10	80716550	80716621	m54284U_200831_121835/43778469/ccs_7376_3	1	-
chr10	80719051	80719052	m54284U_200901_184453/15008632/ccs_7378_4	1	-
chr10	80720064	80720065	m54284U_200901_184453/38273983/ccs_7382_2	1	-
chr10	80721185	80721200	m54284U_200901_184453/71894723/ccs_7383_2	1	-
chr10	80723713	80723717	m54284U_200831_121835/129958539/ccs_7384_2	1	-
chr10	80727072	80727073	m54284U_200831_121835/159516085/ccs_7385_2	1	-
chr10	80727948	80727949	m54284U_200901_184453/151718593/ccs_7386_2	1	-
chr10	80742163	80742269	m54284U_200901_184453/37029709/ccs_7388_32	1	-
chr10	80755140	80755272	m54284U_200831_121835/137625908/ccs_7389_42	1	+
chr10	80771284	80771332	m54284U_200901_184453/71697268/ccs_7393_11	1	+
chr10	80777589	80777592	m54284U_200831_121835/180486258/ccs_7397_5	1	+
chr10	80783236	80783250	m54284U_200831_121835/44369460/ccs_7402_23	1	+
chr10	80785496	80785557	m54284U_200901_184453/75825814/ccs_7406_9	1	+
chr10	80798637	80798725	m54284U_200831_121835/99156658/ccs_7414_47	1	+
chr10	80813504	80813527	m54284U_200831_121835/180029192/ccs_7416_3	1	-
chr10	80826680	80826824	m54284U_200901_184453/150537939/ccs_7417_74	2	+
chr10	80855292	80855331	m54284U_200901_184453/107152433/ccs_7420_14	1	+
chr10	80900770	80900831	m54284U_200831_121835/78186203/ccs_7423_14	1	-
chr10	80907490	80907492	m54284U_200831_121835/42860757/ccs_7426_2	1	-
chr10	80918093	80918270	m54284U_200901_184453/167051779/ccs_7428_57	2	-
chr10	80930071	80930077	m54284U_200901_184453/10486196/ccs_7429_7	1	+
chr10	81037291	81037325	m54284U_200901_184453/122357286/ccs_7433_2	1	-
chr10	81060125	81060201	m54284U_200901_184453/6686648/ccs_7437_30	1	-
chr10	81070069	81070145	m54284U_200901_184453/80545123/ccs_7438_18	1	+
chr10	81073207	81073239	m54284U_200901_184453/131466182/ccs_7440_2	1	+
chr10	81105923	81106065	m54284U_200901_184453/34931967/ccs_7442_55	2	+
chr10	81136342	81136591	m54284U_200901_184453/61671804/ccs_7452_58	2	+
chr10	81137937	81138042	m54284U_200901_184453/26281918/ccs_7453_14	1	+
chr10	81151919	81151920	m54284U_200901_184453/121045336/ccs_7458_6	1	+
chr10	81164190	81164191	m54284U_200901_184453/67895909/ccs_7460_2	1	-
chr10	81167715	81167777	m54284U_200901_184453/141034636/ccs_7461_25	1	-
chr10	81176630	81176705	m54284U_200901_184453/138739901/ccs_7462_595	12	+
chr10	81183010	81183078	m54284U_200901_184453/106562674/ccs_7479_13	1	+
chr10	81183311	81183312	m54284U_200901_184453/174590797/ccs_7480_2	1	+
chr10	81194690	81194692	m54284U_200901_184453/396081/ccs_7482_2	1	+
chr10	81268186	81268263	m54284U_200831_121835/10095034/ccs_7486_11	1	+
chr10	81292978	81293032	m54284U_200901_184453/161680070/ccs_7489_15	1	+
chr10	81307389	81307406	m54284U_200901_184453/179438624/ccs_7492_2	1	+
chr10	81311670	81311678	m54284U_200831_121835/76875132/ccs_7496_4	1	+
chr10	81321197	81321240	m54284U_200831_121835/164036623/ccs_7499_34	1	+
chr10	81348987	81348988	m54284U_200901_184453/919841/ccs_7505_9	1	-
chr10	81350191	81350454	m54284U_200831_121835/10881672/ccs_7507_59	2	-
chr10	81378315	81378523	m54284U_200831_121835/90506309/ccs_7513_38	1	-
chr10	81384425	81384498	m54284U_200901_184453/121309899/ccs_7514_16	1	+
chr10	81409634	81409646	m54284U_200901_184453/36373543/ccs_7522_3	1	-
chr10	81420632	81420758	m54284U_200901_184453/4327942/ccs_7527_22	1	-
chr10	81427101	81427175	m54284U_200901_184453/139526497/ccs_7528_146	3	-
chr10	81430806	81430849	m54284U_200901_184453/19137308/ccs_7529_27	1	-
chr10	81496340	81496386	m54284U_200831_121835/59312058/ccs_7542_71	2	-
chr10	81531410	81531414	m54284U_200901_184453/147784628/ccs_7544_4	1	-
chr10	81544822	81544850	m54284U_200901_184453/166397672/ccs_7546_5	1	-
chr10	81545051	81545182	m54284U_200831_121835/34603237/ccs_7547_36	1	-
chr10	81559435	81559648	m54284U_200831_121835/163644782/ccs_7548_39	1	+
chr10	81564856	81564882	m54284U_200901_184453/72287695/ccs_7550_11	1	+
chr10	81575286	81575323	m54284U_200831_121835/148832686/ccs_7551_16	1	+
chr10	81597344	81597356	m54284U_200901_184453/20120464/ccs_7554_3	1	-
chr10	81624928	81624929	m54284U_200901_184453/50006225/ccs_7557_3	1	-
chr10	81625091	81625092	m54284U_200901_184453/96796994/ccs_7558_2	1	-
chr10	81627099	81627104	m54284U_200831_121835/169214212/ccs_7559_2	1	-
chr10	81627550	81627582	m54284U_200831_121835/163515083/ccs_7560_6	1	-
chr10	81649036	81649089	m54284U_200901_184453/132056949/ccs_7562_10	1	+
chr10	81704803	81704820	m54284U_200901_184453/72353279/ccs_7563_3	1	+
chr10	81727457	81727458	m54284U_200901_184453/10159287/ccs_7565_2	1	+
chr10	82048095	82048125	m54284U_200901_184453/150537931/ccs_7568_5	1	+
chr10	82128008	82128042	m54284U_200901_184453/150537298/ccs_7570_5	1	+
chr10	82157501	82157502	m54284U_200901_184453/148441358/ccs_7572_2	1	+
chr10	82164316	82164317	m54284U_200831_121835/179112482/ccs_7573_2	1	+
chr10	82227154	82227155	m54284U_200901_184453/78056085/ccs_7574_2	1	-
chr10	82241251	82241308	m54284U_200831_121835/56560424/ccs_7575_9	1	-
chr10	82354257	82354282	m54284U_200901_184453/920104/ccs_7576_5	1	+
chr10	82376598	82376635	m54284U_200901_184453/172099019/ccs_7577_2	1	+
chr10	82379428	82379429	m54284U_200831_121835/156041547/ccs_7578_2	1	+
chr10	82629859	82629942	m54284U_200901_184453/53347239/ccs_7579_15	1	+
chr10	82699113	82699133	m54284U_200901_184453/143329513/ccs_7580_17	1	+
chr10	82764047	82764146	m54284U_200831_121835/43059696/ccs_7589_11	1	-
chr10	82859144	82859258	m54284U_200831_121835/33686690/ccs_7590_195	4	+
chr10	82865836	82865837	m54284U_200901_184453/122816545/ccs_7594_2	1	+
chr10	82866578	82866600	m54284U_200831_121835/51053748/ccs_7595_3	1	+
chr10	82866757	82866758	m54284U_200831_121835/120850960/ccs_7596_2	1	+
chr10	82985356	82985398	m54284U_200831_121835/50858724/ccs_7616_9	1	+
chr10	82985485	82985508	m54284U_200831_121835/137167630/ccs_7617_2	1	+
chr10	82985717	82985718	m54284U_200831_121835/66455237/ccs_7618_2	1	+
chr10	83337818	83337872	m54284U_200901_184453/93848432/ccs_7626_4	1	-
chr10	83360220	83360276	m54284U_200831_121835/13763036/ccs_7627_24	1	+
chr10	83366287	83366288	m54284U_200831_121835/179175845/ccs_7633_3	1	+
chr10	83367786	83367797	m54284U_200901_184453/108528305/ccs_7637_3	1	+
chr10	83514580	83514581	m54284U_200901_184453/49809408/ccs_7643_2	1	-
chr10	83534062	83534107	m54284U_200901_184453/83756325/ccs_7647_14	1	-
chr10	83543949	83544045	m54284U_200901_184453/44894934/ccs_7648_41	1	+
chr10	83648612	83648715	m54284U_200831_121835/167641099/ccs_7662_5	1	-
chr10	84440668	84440692	m54284U_200831_121835/143723220/ccs_7665_4	1	-
chr10	84526885	84526893	m54284U_200901_184453/73663441/ccs_7667_24	1	-
chr10	84527565	84527713	m54284U_200831_121835/105253001/ccs_7671_15	1	-
chr10	84527780	84528115	m54284U_200901_184453/117506692/ccs_7672_91	2	-
chr10	84528248	84528484	m54284U_200901_184453/58657367/ccs_7673_24	1	-
chr10	84528681	84528780	m54284U_200831_121835/47974083/ccs_7675_29	1	-
chr10	84533684	84533755	m54284U_200831_121835/8979388/ccs_7679_18	1	-
chr10	84533851	84534138	m54284U_200901_184453/174326840/ccs_7680_125	3	-
chr10	84613615	84613643	m54284U_200901_184453/43387266/ccs_7682_2	1	+
chr10	84622292	84622422	m54284U_200901_184453/44959320/ccs_7683_20	1	+
chr10	84917605	84917730	m54284U_200831_121835/147719983/ccs_7689_14	1	+
chr10	85102715	85102821	m54284U_200831_121835/157418576/ccs_7691_25	1	+
chr10	85148680	85148681	m54284U_200901_184453/171442459/ccs_7698_2	1	-
chr10	85185030	85185033	m54284U_200831_121835/168034419/ccs_7699_6	1	-
chr10	85386833	85386864	m54284U_200831_121835/37946810/ccs_7700_23	1	+
chr10	85387184	85387214	m54284U_200831_121835/155846913/ccs_7701_3	1	+
chr10	85598350	85598476	m54284U_200831_121835/153749874/ccs_7705_6	1	+
chr10	85871830	85871890	m54284U_200831_121835/49220160/ccs_7713_21	1	+
chr10	85916676	85916699	m54284U_200901_184453/90835394/ccs_7717_4	1	-
chr10	85916904	85916991	m54284U_200901_184453/168822699/ccs_7718_26	1	-
chr10	85943993	85943994	m54284U_200901_184453/29624154/ccs_7719_2	1	-
chr10	85947305	85947308	m54284U_200901_184453/121635843/ccs_7720_2	1	-
chr10	85957639	85957640	m54284U_200901_184453/142870911/ccs_7722_2	1	-
chr10	85957780	85957807	m54284U_200901_184453/17369739/ccs_7723_26	1	-
chr10	86021865	86021941	m54284U_200831_121835/167643396/ccs_7724_4	1	+
chr10	86300534	86300578	m54284U_200831_121835/104400743/ccs_7725_105	2	+
chr10	86347205	86347423	m54284U_200831_121835/156502481/ccs_7738_14	1	+
chr10	86347498	86347705	m54284U_200901_184453/157811132/ccs_7739_47	1	+
chr10	86693991	86694142	m54284U_200901_184453/35719446/ccs_7746_23	1	-
chr10	86698362	86698441	m54284U_200901_184453/156043480/ccs_7757_15	1	-
chr10	86701755	86702067	m54284U_200901_184453/71436817/ccs_7761_29	1	-
chr10	86702929	86703028	m54284U_200901_184453/33818194/ccs_7762_16	1	-
chr10	86703489	86703604	m54284U_200901_184453/60295986/ccs_7763_78	2	-
chr10	86704337	86704398	m54284U_200831_121835/143853069/ccs_7765_12	1	-
chr10	86705339	86705524	m54284U_200831_121835/177211637/ccs_7766_506	10	-
chr10	87859354	87859355	m54284U_200901_184453/114230277/ccs_7771_2	1	+
chr10	88146868	88146948	m54284U_200831_121835/39191288/ccs_7775_20	1	-
chr10	88147000	88147071	m54284U_200901_184453/13894427/ccs_7776_13	1	+
chr10	88379223	88379285	m54284U_200831_121835/15075836/ccs_7785_12	1	+
chr10	88433974	88433976	m54284U_200901_184453/104531000/ccs_7790_7	1	+
chr10	88480929	88480941	m54284U_200831_121835/63045980/ccs_7792_2	1	-
chr10	88503870	88503966	m54284U_200901_184453/177471970/ccs_7793_9	1	-
chr10	88543779	88543780	m54284U_200901_184453/105119781/ccs_7795_2	1	-
chr10	88554716	88554717	m54284U_200901_184453/89719033/ccs_7797_2	1	-
chr10	88573708	88573709	m54284U_200901_184453/122356313/ccs_7801_2	1	-
chr10	88605024	88605028	m54284U_200831_121835/54395758/ccs_7805_11	1	-
chr10	88731359	88731440	m54284U_200901_184453/109970916/ccs_7806_46	1	+
chr10	88764728	88764768	m54284U_200901_184453/1378291/ccs_7813_9	1	-
chr10	88820899	88820900	m54284U_200901_184453/75564169/ccs_7831_5	1	-
chr10	88825453	88825473	m54284U_200901_184453/4785744/ccs_7832_8	1	-
chr10	88826757	88826836	m54284U_200901_184453/63637331/ccs_7834_46	1	-
chr10	89443900	89443958	m54284U_200901_184453/71830108/ccs_7842_22	1	-
chr10	89686256	89686299	m54284U_200901_184453/150734760/ccs_7848_9	1	-
chr10	89744996	89745061	m54284U_200901_184453/120259618/ccs_7850_77	2	+
chr10	91082338	91082344	m54284U_200901_184453/130352515/ccs_7870_3	1	-
chr10	91082690	91082769	m54284U_200901_184453/91554917/ccs_7871_11	1	-
chr10	91082923	91082924	m54284U_200831_121835/137431492/ccs_7872_2	1	+
chr10	91083026	91083095	m54284U_200901_184453/115017829/ccs_7873_26	1	+
chr10	91123960	91124026	m54284U_200901_184453/84805163/ccs_7879_150	3	-
chr10	91171155	91171391	m54284U_200831_121835/38013741/ccs_7891_34	1	-
chr10	91171512	91171603	m54284U_200831_121835/95224848/ccs_7892_116	3	-
chr10	92698269	92698336	m54284U_200901_184453/35194542/ccs_7896_7	1	-
chr10	92706254	92706255	m54284U_200901_184453/78840699/ccs_7899_2	1	-
chr10	92722359	92722431	m54284U_200831_121835/137889748/ccs_7903_38	1	-
chr10	93160624	93160722	m54284U_200901_184453/45875618/ccs_7904_16	1	+
chr10	93160970	93160997	m54284U_200901_184453/126812946/ccs_7907_4	1	+
chr10	93265623	93265683	m54284U_200831_121835/3671221/ccs_7914_5	1	-
chr10	93310837	93311012	m54284U_200901_184453/160695565/ccs_7916_31	1	-
chr10	93311085	93311163	m54284U_200831_121835/175309986/ccs_7917_13	1	-
chr10	93453386	93453569	m54284U_200901_184453/138807908/ccs_7918_45	1	+
chr10	93482993	93482994	m54284U_200831_121835/167445438/ccs_7920_2	1	+
chr10	93589642	93589664	m54284U_200831_121835/150864035/ccs_7921_8	1	-
chr10	93644531	93644532	m54284U_200901_184453/123013526/ccs_7924_3	1	+
chr10	93889554	93889828	m54284U_200901_184453/73007990/ccs_7932_138	3	-
chr10	93970579	93970614	m54284U_200901_184453/94898917/ccs_7935_3	1	-
chr10	93988299	93988303	m54284U_200831_121835/32702759/ccs_7938_2	1	-
chr10	93988914	93988915	m54284U_200901_184453/80873435/ccs_7939_2	1	-
chr10	94035740	94035810	m54284U_200901_184453/114951879/ccs_7942_15	1	-
chr10	94036057	94036103	m54284U_200901_184453/99615542/ccs_7943_5	1	+
chr10	94044864	94044865	m54284U_200901_184453/131596956/ccs_7944_2	1	+
chr10	94147918	94147968	m54284U_200901_184453/88082894/ccs_7946_15	1	+
chr10	94199014	94199051	m54284U_200901_184453/33294215/ccs_7948_14	1	+
chr10	94220601	94220602	m54284U_200901_184453/150537477/ccs_7949_2	1	+
chr10	94514876	94514944	m54284U_200831_121835/147719129/ccs_7951_6	1	+
chr10	94588037	94588038	m54284U_200901_184453/95552347/ccs_7955_2	1	+
chr10	94688653	94688797	m54284U_200901_184453/29819524/ccs_7957_35	1	+
chr10	94688910	94689027	m54284U_200901_184453/159514985/ccs_7958_13	1	+
chr10	94750551	94750601	m54284U_200901_184453/21759519/ccs_7964_5	1	+
chr10	95324083	95324105	m54284U_200901_184453/44697941/ccs_7970_2	1	-
chr10	95414908	95415029	m54284U_200901_184453/23332211/ccs_7972_9	1	-
chr10	95416785	95416853	m54284U_200901_184453/84870520/ccs_7978_25	1	-
chr10	95500427	95500428	m54284U_200831_121835/141952224/ccs_7980_2	1	-
chr10	95501926	95501938	m54284U_200831_121835/102958417/ccs_7981_5	1	-
chr10	95515110	95515208	m54284U_200901_184453/40962573/ccs_7982_34	1	+
chr10	95563745	95563825	m54284U_200831_121835/18810865/ccs_7988_7	1	-
chr10	95563961	95563969	m54284U_200901_184453/5439993/ccs_7989_2	1	-
chr10	95564022	95564216	m54284U_200831_121835/135138055/ccs_7990_40	1	-
chr10	95940690	95940933	m54284U_200831_121835/92537200/ccs_7991_59	2	+
chr10	96010970	96011011	m54284U_200831_121835/5243749/ccs_7999_9	1	+
chr10	96023893	96023915	m54284U_200831_121835/3342919/ccs_8005_10	1	+
chr10	96031551	96031652	m54284U_200831_121835/115935034/ccs_8011_18	1	+
chr10	96044421	96044454	m54284U_200831_121835/59900176/ccs_8022_9	1	+
chr10	96617002	96617046	m54284U_200831_121835/84150634/ccs_8024_37	1	+
chr10	96617096	96617164	m54284U_200901_184453/164495905/ccs_8025_8	1	+
chr10	96617301	96617363	m54284U_200901_184453/60295516/ccs_8026_5	1	+
chr10	98914543	98914816	m54284U_200831_121835/4981726/ccs_8028_70	2	+
chr10	98915125	98915188	m54284U_200901_184453/22414761/ccs_8029_37	1	+
chr10	98986890	98987052	m54284U_200901_184453/163973697/ccs_8037_46	1	+
chr10	98991077	98991108	m54284U_200901_184453/12389196/ccs_8043_10	1	+
chr10	99107080	99107184	m54284U_200831_121835/101254556/ccs_8057_15	1	+
chr10	99107311	99107312	m54284U_200901_184453/109315617/ccs_8058_2	1	+
chr10	99111130	99111132	m54284U_200901_184453/106038394/ccs_8061_2	1	+
chr10	99263230	99263355	m54284U_200831_121835/49154333/ccs_8065_34	1	+
chr10	100015823	100015827	m54284U_200901_184453/177145907/ccs_8070_19	1	+
chr10	100487302	100487364	m54284U_200901_184453/7536810/ccs_8077_37	1	-
chr10	100487405	100487444	m54284U_200901_184453/145490220/ccs_8078_5	1	+
chr10	100487539	100487722	m54284U_200831_121835/150800652/ccs_8079_37	1	+
chr10	100495828	100495863	m54284U_200901_184453/53610270/ccs_8083_4	1	+
chr10	100530084	100530206	m54284U_200901_184453/162662232/ccs_8088_10	1	+
chr10	100586269	100586270	m54284U_200901_184453/176620168/ccs_8099_2	1	-
chr10	100589211	100589261	m54284U_200831_121835/526536/ccs_8100_11	1	-
chr10	105841105	105841107	m54284U_200831_121835/12125209/ccs_8105_2	1	+
chr10	105841319	105841381	m54284U_200831_121835/85000254/ccs_8106_6	1	-
chr10	105841472	105841494	m54284U_200831_121835/109185722/ccs_8107_11	1	+
chr10	105841597	105841622	m54284U_200831_121835/172556527/ccs_8108_7	1	+
chr10	107486080	107486089	m54284U_200831_121835/60556708/ccs_8110_13	1	-
chr10	108162097	108162224	m54284U_200901_184453/126092866/ccs_8114_90	2	+
chr10	108162358	108162405	m54284U_200901_184453/147128926/ccs_8115_28	1	+
chr10	108253324	108253372	m54284U_200831_121835/110559271/ccs_8130_12	1	+
chr10	109770277	109770320	m54284U_200901_184453/97781112/ccs_8163_11	1	-
chr10	109903790	109904028	m54284U_200901_184453/9570281/ccs_8173_46	1	-
chr10	110745438	110745519	m54284U_200901_184453/32573335/ccs_8174_29	1	+
chr10	110759890	110759892	m54284U_200901_184453/115213074/ccs_8175_3	1	+
chr10	110764065	110764066	m54284U_200831_121835/18940047/ccs_8176_3	1	+
chr10	110920176	110920181	m54284U_200901_184453/21758284/ccs_8189_19	1	+
chr10	111010006	111010068	m54284U_200901_184453/20054403/ccs_8193_11	1	-
chr10	111126405	111126406	m54284U_200901_184453/96667822/ccs_8196_4	1	+
chr10	111164762	111165149	m54284U_200901_184453/86772379/ccs_8197_58	2	+
chr10	111473183	111473333	m54284U_200901_184453/79235902/ccs_8204_201	4	+
chr10	111481423	111481509	m54284U_200901_184453/63177831/ccs_8207_7	1	+
chr10	111500339	111500340	m54284U_200901_184453/75499394/ccs_8220_2	1	+
chr10	111500988	111500991	m54284U_200831_121835/8914248/ccs_8221_2	1	+
chr10	111506418	111506609	m54284U_200901_184453/158664742/ccs_8222_104	2	+
chr10	111972756	111972795	m54284U_200901_184453/107152103/ccs_8229_26	1	+
chr10	112270335	112270352	m54284U_200831_121835/134611939/ccs_8233_4	1	+
chr10	112926131	112926133	m54284U_200831_121835/71893971/ccs_8235_2	1	-
chr10	112927082	112927175	m54284U_200831_121835/159056005/ccs_8238_11	1	-
chr10	112928134	112928135	m54284U_200901_184453/80677225/ccs_8243_3	1	-
chr10	112928410	112928411	m54284U_200901_184453/98699206/ccs_8244_4	1	-
chr10	112928669	112928695	m54284U_200901_184453/58723053/ccs_8245_2	1	-
chr10	112928764	112928770	m54284U_200831_121835/143066161/ccs_8246_2	1	-
chr10	112928876	112928877	m54284U_200901_184453/93651915/ccs_8247_5	1	-
chr10	112928960	112929025	m54284U_200831_121835/42008698/ccs_8248_82	2	-
chr10	115229241	115229256	m54284U_200831_121835/122683921/ccs_8251_6	1	-
chr10	115251414	115251468	m54284U_200901_184453/83952995/ccs_8254_39	1	-
chr10	115314899	115314900	m54284U_200901_184453/142672301/ccs_8256_2	1	-
chr10	115315087	115315088	m54284U_200831_121835/67111773/ccs_8257_2	1	-
chr10	115362221	115362244	m54284U_200831_121835/127994530/ccs_8259_9	1	-
chr10	115362486	115362501	m54284U_200831_121835/152830153/ccs_8260_5	1	-
chr10	115384278	115384285	m54284U_200901_184453/101909510/ccs_8261_2	1	-
chr10	115384405	115384406	m54284U_200901_184453/62262067/ccs_8262_2	1	-
chr10	115384503	115384510	m54284U_200831_121835/51578613/ccs_8263_3	1	-
chr10	115384757	115384761	m54284U_200901_184453/49678195/ccs_8264_4	1	-
chr10	115384917	115385022	m54284U_200901_184453/96143039/ccs_8265_58	2	+
chr10	115385386	115385392	m54284U_200831_121835/41746620/ccs_8267_7	1	+
chr10	115385655	115385696	m54284U_200901_184453/93260300/ccs_8268_11	1	+
chr10	115390803	115390914	m54284U_200831_121835/30344603/ccs_8270_7	1	+
chr10	115395726	115395727	m54284U_200901_184453/106891887/ccs_8274_2	1	+
chr10	115400818	115400866	m54284U_200831_121835/134218303/ccs_8276_14	1	+
chr10	115401688	115401729	m54284U_200901_184453/121964547/ccs_8278_8	1	+
chr10	115411298	115411302	m54284U_200901_184453/149095972/ccs_8286_18	1	+
chr10	115411719	115411794	m54284U_200831_121835/39585414/ccs_8287_7	1	+
chr10	116581474	116581551	m54284U_200901_184453/136119950/ccs_8304_26	1	-
chr10	116581860	116581898	m54284U_200901_184453/27329710/ccs_8306_5	1	-
chr10	116950393	116950428	m54284U_200901_184453/69470332/ccs_8311_16	1	-
chr10	116986671	116986710	m54284U_200901_184453/129237299/ccs_8313_3	1	+
chr10	117061379	117061411	m54284U_200901_184453/46664166/ccs_8319_19	1	-
chr10	117063730	117063828	m54284U_200901_184453/113508793/ccs_8324_153	3	-
chr10	117148489	117148542	m54284U_200831_121835/169083101/ccs_8327_16	1	-
chr10	117224445	117224489	m54284U_200901_184453/114100107/ccs_8330_13	1	-
chr10	117360487	117360489	m54284U_200831_121835/94570595/ccs_8331_2	1	-
chr10	117361289	117361370	m54284U_200831_121835/79104731/ccs_8332_6	1	-
chr10	117361811	117361822	m54284U_200901_184453/24381890/ccs_8334_2	1	-
chr10	117362155	117362188	m54284U_200831_121835/97911008/ccs_8336_13	1	-
chr10	117376908	117376977	m54284U_200901_184453/131532628/ccs_8339_58	2	-
chr10	117710022	117710027	m54284U_200901_184453/98108445/ccs_8355_12	1	-
chr10	117710676	117710768	m54284U_200901_184453/160368307/ccs_8359_55	2	-
chr10	117746370	117746376	m54284U_200831_121835/75956683/ccs_8362_3	1	-
chr10	117792651	117792750	m54284U_200901_184453/147981512/ccs_8373_41	1	-
chr10	117845926	117846024	m54284U_200831_121835/15270092/ccs_8375_24	1	-
chr10	118141810	118141866	m54284U_200831_121835/146344081/ccs_8376_25	1	+
chr10	118157180	118157181	m54284U_200831_121835/178654017/ccs_8379_3	1	+
chr10	118868780	118868889	m54284U_200901_184453/33423453/ccs_8381_6	1	-
chr10	118869015	118869069	m54284U_200901_184453/39193290/ccs_8382_3	1	-
chr10	118869155	118869188	m54284U_200901_184453/15861426/ccs_8383_18	1	-
chr10	118869799	118869801	m54284U_200901_184453/137890428/ccs_8384_3	1	-
chr10	119001129	119001147	m54284U_200831_121835/83232223/ccs_8386_2	1	-
chr10	119212539	119212543	m54284U_200901_184453/128583073/ccs_8389_2	1	-
chr10	119213821	119213842	m54284U_200901_184453/48169037/ccs_8390_4	1	-
chr10	119239975	119240080	m54284U_200831_121835/62980736/ccs_8395_47	1	-
chr10	120112740	120112768	m54284U_200831_121835/122356355/ccs_8400_3	1	-
chr10	120112879	120112990	m54284U_200831_121835/90506645/ccs_8401_15	1	-
chr10	120208776	120208824	m54284U_200831_121835/80020451/ccs_8404_7	1	+
chr10	120222027	120222068	m54284U_200831_121835/141623747/ccs_8405_2	1	+
chr10	120227065	120227121	m54284U_200901_184453/123471882/ccs_8406_18	1	+
chr10	120475979	120476362	m54284U_200901_184453/159843137/ccs_8428_175	4	-
chr10	120798434	120798439	m54284U_200831_121835/18808957/ccs_8434_3	1	-
chr10	120898926	120899003	m54284U_200901_184453/107088342/ccs_8436_19	1	-
chr10	120978742	120978808	m54284U_200901_184453/127664869/ccs_8442_9	1	-
chr10	120979334	120979357	m54284U_200831_121835/44761247/ccs_8444_10	1	-
chr10	121365087	121365151	m54284U_200901_184453/72681683/ccs_8445_17	1	+
chr10	121374453	121374454	m54284U_200831_121835/1640057/ccs_8446_3	1	+
chr10	121395529	121395557	m54284U_200901_184453/30541683/ccs_8452_2	1	+
chr10	121476124	121476159	m54284U_200901_184453/70124758/ccs_8455_3	1	-
chr10	121476315	121476323	m54284U_200901_184453/167772685/ccs_8456_6	1	-
chr10	121586737	121586799	m54284U_200901_184453/48170299/ccs_8465_49	1	-
chr10	121603808	121603809	m54284U_200901_184453/38012213/ccs_8466_2	1	-
chr10	121604482	121604483	m54284U_200901_184453/98503499/ccs_8467_2	1	-
chr10	121611616	121611666	m54284U_200901_184453/67175994/ccs_8472_4	1	-
chr10	121615136	121615185	m54284U_200831_121835/7079172/ccs_8473_3	1	-
chr10	121622924	121622941	m54284U_200901_184453/92998302/ccs_8474_5	1	-
chr10	121626285	121626413	m54284U_200831_121835/151390619/ccs_8476_35	1	-
chr10	121739942	121739974	m54284U_200901_184453/174130407/ccs_8477_6	1	+
chr10	122096937	122096990	m54284U_200831_121835/41421049/ccs_8479_4	1	-
chr10	122097091	122097177	m54284U_200901_184453/156239679/ccs_8480_19	1	-
chr10	123009523	123009574	m54284U_200901_184453/51119416/ccs_8483_8	1	-
chr10	123020324	123020325	m54284U_200901_184453/50921714/ccs_8486_6	1	-
chr10	123031103	123031106	m54284U_200831_121835/94046099/ccs_8489_9	1	-
chr10	123076373	123076404	m54284U_200901_184453/53281683/ccs_8496_35	1	-
chr10	123119165	123119198	m54284U_200901_184453/54331482/ccs_8499_5	1	-
chr10	123125848	123125849	m54284U_200901_184453/171049434/ccs_8501_2	1	-
chr10	123131143	123131145	m54284U_200901_184453/116130198/ccs_8503_2	1	-
chr10	123171209	123171225	m54284U_200901_184453/128977539/ccs_8507_2	1	-
chr10	123171956	123171957	m54284U_200831_121835/69274402/ccs_8508_2	1	-
chr10	123175864	123175955	m54284U_200901_184453/157681457/ccs_8509_15	1	-
chr10	123181801	123181802	m54284U_200901_184453/101711966/ccs_8510_2	1	-
chr10	123196905	123197020	m54284U_200901_184453/77004855/ccs_8511_52	1	-
chr10	125966166	125966230	m54284U_200901_184453/124061244/ccs_8513_10	1	+
chr10	126978644	126978695	m54284U_200901_184453/88998582/ccs_8522_2	1	+
chr10	126978937	126978959	m54284U_200831_121835/68225137/ccs_8523_3	1	+
chr10	126979232	126979275	m54284U_200831_121835/20055228/ccs_8524_2	1	+
chr10	127024990	127025026	m54284U_200831_121835/3344569/ccs_8527_4	1	-
chr10	127030801	127030831	m54284U_200831_121835/177800297/ccs_8529_8	1	-
chr10	127041933	127041963	m54284U_200831_121835/39584214/ccs_8530_19	1	+
chr10	127063524	127063701	m54284U_200901_184453/66980660/ccs_8531_109	3	+
chr10	127070240	127070341	m54284U_200831_121835/45155075/ccs_8535_31	1	-
chr10	127098425	127098553	m54284U_200901_184453/166855776/ccs_8537_13	1	-
chr10	127100280	127100289	m54284U_200901_184453/81003065/ccs_8540_2	1	-
chr10	127120491	127120542	m54284U_200831_121835/90702679/ccs_8543_4	1	-
chr10	127121115	127121151	m54284U_200901_184453/79233833/ccs_8544_39	1	-
chr10	127165129	127165209	m54284U_200901_184453/46466135/ccs_8545_14	1	+
chr10	127165367	127165376	m54284U_200831_121835/111608302/ccs_8546_5	1	+
chr10	127184305	127184306	m54284U_200901_184453/65733489/ccs_8549_2	1	-
chr10	127187338	127187389	m54284U_200831_121835/146145771/ccs_8551_2	1	-
chr10	127190021	127190024	m54284U_200831_121835/88475738/ccs_8555_3	1	-
chr10	127195719	127195732	m54284U_200901_184453/3541795/ccs_8559_26	1	-
chr10	127199013	127199014	m54284U_200901_184453/43582018/ccs_8563_2	1	-
chr10	127211452	127211461	m54284U_200831_121835/112789053/ccs_8565_2	1	-
chr10	127211535	127211635	m54284U_200901_184453/116981780/ccs_8566_18	1	-
chr10	127266285	127266479	m54284U_200901_184453/134284763/ccs_8567_44	1	+
chr10	127287095	127287110	m54284U_200901_184453/65931575/ccs_8581_31	1	-
chr10	127287472	127287538	m54284U_200831_121835/96600645/ccs_8582_11	1	-
chr10	127288838	127288908	m54284U_200831_121835/29754117/ccs_8585_17	1	-
chr10	127288995	127289033	m54284U_200831_121835/180028807/ccs_8586_5	1	-
chr10	127290790	127290797	m54284U_200831_121835/138937333/ccs_8587_3	1	+
chr10	127311567	127311789	m54284U_200901_184453/87753436/ccs_8599_77	2	-
chr10	127380590	127380687	m54284U_200901_184453/92800008/ccs_8601_18	1	+
chr10	127380868	127380894	m54284U_200831_121835/39585679/ccs_8602_3	1	+
chr10	127444310	127444334	m54284U_200831_121835/84347684/ccs_8605_4	1	+
chr10	127452736	127452739	m54284U_200901_184453/113576620/ccs_8606_4	1	+
chr10	127458844	127458845	m54284U_200901_184453/146017062/ccs_8609_2	1	+
chr10	127462215	127462258	m54284U_200901_184453/44107085/ccs_8612_2	1	+
chr10	127471770	127471779	m54284U_200901_184453/33948945/ccs_8613_4	1	+
chr10	127484970	127484971	m54284U_200831_121835/178127749/ccs_8615_3	1	+
chr10	127498716	127498762	m54284U_200831_121835/124914168/ccs_8616_2	1	+
chr10	127501693	127501714	m54284U_200831_121835/166331093/ccs_8618_2	1	+
chr10	127522347	127522460	m54284U_200831_121835/168691920/ccs_8628_88	2	-
chr10	127539043	127539093	m54284U_200831_121835/77660670/ccs_8632_55	2	-
chr10	127543154	127543266	m54284U_200831_121835/11011699/ccs_8643_27	1	-
chr10	127548567	127548661	m54284U_200901_184453/91029670/ccs_8652_17	1	-
chr10	127553490	127553572	m54284U_200901_184453/74056868/ccs_8663_14	1	-
chr10	127553712	127553883	m54284U_200901_184453/46924033/ccs_8664_15	1	-
chr10	127558577	127558656	m54284U_200901_184453/84543179/ccs_8678_18	1	-
chr10	127567141	127567273	m54284U_200901_184453/161677920/ccs_8690_16	1	-
chr10	127581763	127581821	m54284U_200901_184453/175440512/ccs_8713_17	1	-
chr10	127620676	127621010	m54284U_200901_184453/147259824/ccs_8743_126	3	-
chr10	127621082	127621169	m54284U_200901_184453/43321213/ccs_8744_67	2	-
chr10	127661691	127661771	m54284U_200901_184453/77792701/ccs_8747_16	1	-
chr10	127666548	127666803	m54284U_200901_184453/51119088/ccs_8752_48	1	-
chr10	127677077	127677098	m54284U_200901_184453/76941179/ccs_8753_6	1	+
chr10	127696521	127696523	m54284U_200901_184453/62720405/ccs_8754_4	1	+
chr10	127699501	127699515	m54284U_200901_184453/52690961/ccs_8755_2	1	+
chr10	127739529	127739573	m54284U_200831_121835/158598022/ccs_8757_11	1	+
chr10	127739639	127739640	m54284U_200831_121835/4393201/ccs_8758_2	1	+
chr10	128015186	128015244	m54284U_200901_184453/37946665/ccs_8760_21	1	+
chr10	128035587	128035676	m54284U_200901_184453/25824059/ccs_8763_85	2	+
chr10	128058953	128059265	m54284U_200901_184453/171116398/ccs_8774_207	4	+
chr10	128083285	128083436	m54284U_200831_121835/113311747/ccs_8777_425	8	+
chr10	128083995	128083996	m54284U_200901_184453/51972300/ccs_8778_2	1	+
chr10	128085135	128085206	m54284U_200831_121835/123013881/ccs_8780_6	1	+
chr10	128091586	128091621	m54284U_200901_184453/77138223/ccs_8787_3	1	+
chr10	128092675	128092676	m54284U_200831_121835/115739352/ccs_8788_2	1	+
chr10	128092740	128092802	m54284U_200831_121835/78710740/ccs_8789_6	1	+
chr10	128096860	128096930	m54284U_200901_184453/61800736/ccs_8790_19	1	+
chr10	128110784	128110802	m54284U_200901_184453/95487592/ccs_8791_4	1	+
chr10	128112712	128112713	m54284U_200901_184453/78250503/ccs_8793_2	1	+
chr10	128113511	128113514	m54284U_200831_121835/46989583/ccs_8794_7	1	+
chr10	128113661	128113662	m54284U_200901_184453/143067984/ccs_8795_2	1	+
chr10	128115934	128116027	m54284U_200901_184453/31458143/ccs_8798_3	1	+
chr10	128116090	128116146	m54284U_200901_184453/52627203/ccs_8799_4	1	+
chr10	128116633	128116727	m54284U_200831_121835/151257102/ccs_8800_12	1	+
chr10	128119355	128119356	m54284U_200901_184453/90375241/ccs_8802_3	1	+
chr10	128121802	128121831	m54284U_200901_184453/151453968/ccs_8804_2	1	+
chr10	128123020	128123040	m54284U_200831_121835/162531672/ccs_8806_4	1	+
chr10	128151268	128151269	m54284U_200901_184453/71828053/ccs_8812_3	1	-
chr10	128176454	128176535	m54284U_200831_121835/152111865/ccs_8814_12	1	-
chr10	128180280	128180306	m54284U_200831_121835/170591463/ccs_8816_5	1	-
chr10	128232077	128232108	m54284U_200901_184453/34343173/ccs_8819_29	1	+
chr10	128270509	128270571	m54284U_200901_184453/140706656/ccs_8825_8	1	+
chr10	128278634	128278667	m54284U_200831_121835/174458897/ccs_8827_3	1	+
chr10	128290570	128290571	m54284U_200901_184453/171641665/ccs_8828_2	1	+
chr10	128292439	128292440	m54284U_200901_184453/56428145/ccs_8830_2	1	+
chr10	128303363	128303400	m54284U_200901_184453/110953508/ccs_8831_11	1	+
chr10	128309162	128309163	m54284U_200901_184453/49481119/ccs_8834_3	1	+
chr10	128312937	128312938	m54284U_200831_121835/115083954/ccs_8836_2	1	+
chr10	128322448	128322578	m54284U_200901_184453/48628868/ccs_8840_11	1	+
chr10	128322644	128322730	m54284U_200831_121835/152374066/ccs_8841_4	1	+
chr10	128337726	128337857	m54284U_200901_184453/159384803/ccs_8842_107	3	+
chr10	128368640	128368650	m54284U_200901_184453/51315991/ccs_8852_2	1	-
chr10	128377092	128377193	m54284U_200901_184453/169543472/ccs_8854_37	1	+
chr10	128380601	128380629	m54284U_200901_184453/133826877/ccs_8858_4	1	+
chr10	128409763	128409800	m54284U_200901_184453/144376376/ccs_8867_12	1	-
chr10	128411641	128411743	m54284U_200831_121835/49349726/ccs_8868_12	1	+
chr10	128437925	128437926	m54284U_200901_184453/60621230/ccs_8871_2	1	+
chr10	128459215	128459384	m54284U_200901_184453/80938255/ccs_8875_87	2	+
chr10	128465445	128465446	m54284U_200901_184453/171640582/ccs_8877_11	1	+
chr10	128469003	128469061	m54284U_200901_184453/55838362/ccs_8879_13	1	+
chr10	128493728	128493894	m54284U_200901_184453/168165895/ccs_8902_71	2	-
chr10	128499494	128499507	m54284U_200831_121835/5835187/ccs_8904_2	1	+
chr10	128519487	128519503	m54284U_200901_184453/75368194/ccs_8915_6	1	-
chr10	128525800	128525927	m54284U_200901_184453/177406643/ccs_8926_41	1	-
chr10	128547749	128547752	m54284U_200901_184453/49023685/ccs_8928_3	1	-
chr10	128549106	128549160	m54284U_200831_121835/43387065/ccs_8929_51	1	-
chr10	128559494	128559502	m54284U_200831_121835/100599874/ccs_8930_39	1	-
chr10	128565853	128566021	m54284U_200831_121835/128911790/ccs_8938_167	4	-
chr10	128572744	128572752	m54284U_200901_184453/165609588/ccs_8941_2	1	-
chr10	128626202	128626238	m54284U_200901_184453/178585757/ccs_8948_3	1	-
chr10	128626497	128626510	m54284U_200901_184453/120981657/ccs_8949_14	1	-
chr10	128673890	128673937	m54284U_200901_184453/34998427/ccs_8952_4	1	-
chr10	128696228	128696287	m54284U_200831_121835/80806282/ccs_8953_7	1	-
chr10	128703270	128703271	m54284U_200901_184453/119930968/ccs_8954_3	1	-
chr10	128704969	128705065	m54284U_200901_184453/49416099/ccs_8956_24	1	-
chr10	128744053	128744070	m54284U_200901_184453/18350626/ccs_8963_3	1	-
chr10	128748521	128748542	m54284U_200901_184453/147131076/ccs_8965_4	1	+
chr10	128804428	128804442	m54284U_200831_121835/91818459/ccs_8966_5	1	-
chr10	128805472	128805473	m54284U_200901_184453/148834820/ccs_8968_4	1	+
chr10	128805573	128805665	m54284U_200901_184453/144640650/ccs_8969_23	1	+
chr10	128821611	128821616	m54284U_200831_121835/122290247/ccs_8976_5	1	-
chr10	128821907	128821929	m54284U_200901_184453/162989566/ccs_8977_18	1	+
chr10	128877364	128877366	m54284U_200901_184453/160040356/ccs_8980_3	1	+
chr10	128909865	128909999	m54284U_200901_184453/79626680/ccs_8982_163	4	+
chr10	128910391	128910498	m54284U_200901_184453/99419922/ccs_8983_26	1	+
chr10	128912682	128912727	m54284U_200901_184453/13567926/ccs_8990_2	1	+
chr10	128918625	128918626	m54284U_200831_121835/154339854/ccs_8991_2	1	-
chr10	128919125	128919126	m54284U_200901_184453/118294319/ccs_8993_2	1	-
chr10	128923491	128923515	m54284U_200901_184453/70977784/ccs_8997_4	1	-
chr10	128933747	128933907	m54284U_200901_184453/31393243/ccs_8998_54	2	+
chr10	128944400	128944427	m54284U_200901_184453/132449373/ccs_9014_13	1	+
chr10	128952119	128952126	m54284U_200901_184453/173017418/ccs_9024_7	1	+
chr10	128954292	128954301	m54284U_200831_121835/159188803/ccs_9031_7	1	+
chr10	130542342	130542368	m54284U_200831_121835/149686129/ccs_9036_3	1	+
chr10	130574445	130574460	m54284U_200901_184453/156763751/ccs_9038_2	1	+
chr11	3123729	3123730	m54284U_200901_184453/88540865/ccs_9039_2	1	+
chr11	3144902	3144903	m54284U_200901_184453/155451896/ccs_9043_2	1	-
chr11	3179157	3179162	m54284U_200901_184453/7407614/ccs_9049_2	1	-
chr11	3186106	3186114	m54284U_200831_121835/55181585/ccs_9050_2	1	-
chr11	3189052	3189059	m54284U_200831_121835/12452790/ccs_9051_2	1	-
chr11	3193411	3193461	m54284U_200831_121835/172886755/ccs_9052_10	1	-
chr11	3202376	3202377	m54284U_200901_184453/41354847/ccs_9053_2	1	+
chr11	3202725	3202726	m54284U_200831_121835/134285066/ccs_9054_2	1	+
chr11	3215589	3215606	m54284U_200831_121835/29688873/ccs_9057_3	1	+
chr11	3227414	3227415	m54284U_200901_184453/45484379/ccs_9062_3	1	+
chr11	3234523	3234524	m54284U_200901_184453/104989796/ccs_9063_4	1	+
chr11	3252763	3252807	m54284U_200831_121835/2033223/ccs_9067_3	1	-
chr11	3266357	3266451	m54284U_200901_184453/155649372/ccs_9070_24	1	-
chr11	3289185	3289219	m54284U_200901_184453/124520684/ccs_9071_4	1	+
chr11	3289667	3289715	m54284U_200831_121835/34277343/ccs_9072_4	1	+
chr11	3289919	3289925	m54284U_200901_184453/43714637/ccs_9073_2	1	+
chr11	3290226	3290282	m54284U_200831_121835/22545860/ccs_9074_3	1	+
chr11	3292957	3292964	m54284U_200901_184453/95158849/ccs_9077_2	1	+
chr11	3409149	3409204	m54284U_200831_121835/150211419/ccs_9086_8	1	-
chr11	3429294	3429295	m54284U_200901_184453/49744165/ccs_9087_2	1	-
chr11	3452248	3452370	m54284U_200831_121835/130351818/ccs_9088_10	1	-
chr11	3504790	3504813	m54284U_200831_121835/83690765/ccs_9089_2	1	-
chr11	3514884	3514915	m54284U_200901_184453/75302083/ccs_9090_5	1	+
chr11	3532509	3532510	m54284U_200901_184453/85198803/ccs_9107_8	1	-
chr11	3532800	3532804	m54284U_200831_121835/97650101/ccs_9109_10	1	-
chr11	3539172	3539296	m54284U_200901_184453/80610684/ccs_9111_74	2	-
chr11	3644802	3644803	m54284U_200901_184453/33097307/ccs_9112_3	1	-
chr11	3646052	3646054	m54284U_200901_184453/114165403/ccs_9114_4	1	-
chr11	3646627	3646628	m54284U_200831_121835/171772612/ccs_9115_3	1	-
chr11	3647799	3647818	m54284U_200901_184453/112197918/ccs_9118_3	1	-
chr11	3648994	3649065	m54284U_200901_184453/44041678/ccs_9121_3	1	-
chr11	3649223	3649284	m54284U_200901_184453/37160192/ccs_9122_27	1	+
chr11	3679996	3680019	m54284U_200831_121835/16058872/ccs_9131_3	1	+
chr11	3680201	3680203	m54284U_200901_184453/145426826/ccs_9132_9	1	+
chr11	3680280	3680281	m54284U_200901_184453/128191323/ccs_9133_4	1	+
chr11	3894922	3894923	m54284U_200831_121835/139135447/ccs_9136_2	1	+
chr11	3895245	3895294	m54284U_200901_184453/38209298/ccs_9137_10	1	+
chr11	3895355	3895356	m54284U_200901_184453/114951136/ccs_9138_2	1	+
chr11	3897409	3897457	m54284U_200901_184453/43057153/ccs_9140_2	1	+
chr11	3897526	3897568	m54284U_200901_184453/70518604/ccs_9141_8	1	+
chr11	3898739	3898751	m54284U_200831_121835/178981709/ccs_9142_5	1	+
chr11	3913431	3913539	m54284U_200831_121835/33490395/ccs_9148_11	1	-
chr11	3913752	3913939	m54284U_200901_184453/20318152/ccs_9149_56	2	-
chr11	3963950	3964043	m54284U_200901_184453/171115237/ccs_9151_38	1	+
chr11	4118673	4118676	m54284U_200831_121835/128583489/ccs_9159_2	1	-
chr11	4118738	4118759	m54284U_200831_121835/40438283/ccs_9160_6	1	-
chr11	4135174	4135242	m54284U_200901_184453/20645199/ccs_9161_8	1	+
chr11	4147340	4147341	m54284U_200901_184453/137167829/ccs_9163_2	1	-
chr11	4160224	4160226	m54284U_200901_184453/8389059/ccs_9165_3	1	-
chr11	4160354	4160406	m54284U_200831_121835/90638993/ccs_9166_42	1	+
chr11	4176267	4176369	m54284U_200901_184453/131794264/ccs_9173_16	1	+
chr11	4186825	4186879	m54284U_200901_184453/59902304/ccs_9175_9	1	+
chr11	4488535	4488536	m54284U_200901_184453/51446182/ccs_9179_3	1	-
chr11	4594764	4594828	m54284U_200901_184453/69011508/ccs_9181_6	1	-
chr11	4637712	4637780	m54284U_200901_184453/133235127/ccs_9182_22	1	+
chr11	4646559	4646578	m54284U_200831_121835/30476649/ccs_9183_3	1	+
chr11	4704666	4704684	m54284U_200901_184453/172228861/ccs_9187_4	1	+
chr11	4787487	4787488	m54284U_200901_184453/4327776/ccs_9189_2	1	-
chr11	4791154	4791176	m54284U_200831_121835/61147026/ccs_9192_3	1	-
chr11	4803734	4803749	m54284U_200831_121835/103549016/ccs_9193_2	1	-
chr11	4848990	4849016	m54284U_200831_121835/108265531/ccs_9197_2	1	-
chr11	4849332	4849492	m54284U_200901_184453/21299987/ccs_9198_21	1	-
chr11	4895316	4895356	m54284U_200901_184453/130025450/ccs_9200_19	1	+
chr11	4899864	4899880	m54284U_200831_121835/156893752/ccs_9201_2	1	+
chr11	4918128	4918179	m54284U_200831_121835/48302051/ccs_9202_2	1	+
chr11	4986887	4986965	m54284U_200901_184453/7995586/ccs_9204_14	1	+
chr11	5016620	5016681	m54284U_200901_184453/24381936/ccs_9206_7	1	+
chr11	5018113	5018143	m54284U_200901_184453/171049895/ccs_9207_3	1	+
chr11	5065281	5065334	m54284U_200901_184453/58132181/ccs_9214_34	1	-
chr11	5099027	5099117	m54284U_200831_121835/177669130/ccs_9231_197	4	-
chr11	5099337	5099365	m54284U_200831_121835/36834085/ccs_9232_2	1	-
chr11	5100131	5100132	m54284U_200901_184453/136383009/ccs_9234_2	1	+
chr11	5201862	5201879	m54284U_200831_121835/179569956/ccs_9235_2	1	-
chr11	5238473	5238506	m54284U_200901_184453/37685518/ccs_9239_2	1	-
chr11	5243903	5243905	m54284U_200901_184453/78382763/ccs_9240_3	1	-
chr11	5261567	5261633	m54284U_200901_184453/113379477/ccs_9241_16	1	-
chr11	5277498	5277499	m54284U_200901_184453/116656792/ccs_9242_2	1	-
chr11	5277897	5277898	m54284U_200831_121835/158335326/ccs_9243_2	1	-
chr11	5520908	5520985	m54284U_200901_184453/124322809/ccs_9251_47	1	+
chr11	5521920	5521961	m54284U_200831_121835/95618772/ccs_9253_7	1	+
chr11	5542103	5542193	m54284U_200901_184453/37553595/ccs_9257_6	1	-
chr11	5707687	5707704	m54284U_200831_121835/59769809/ccs_9259_7	1	-
chr11	5741128	5741176	m54284U_200901_184453/50528773/ccs_9261_5	1	-
chr11	5762127	5762130	m54284U_200831_121835/176882961/ccs_9262_2	1	+
chr11	5788487	5788616	m54284U_200901_184453/108069533/ccs_9263_65	2	+
chr11	5837765	5837790	m54284U_200901_184453/96143204/ccs_9270_2	1	-
chr11	5861866	5862263	m54284U_200901_184453/148112709/ccs_9272_191	4	+
chr11	5871709	5871727	m54284U_200901_184453/178194040/ccs_9288_20	1	+
chr11	5871840	5871884	m54284U_200901_184453/116065833/ccs_9289_5	1	+
chr11	5878209	5878231	m54284U_200831_121835/138610519/ccs_9291_25	1	-
chr11	5955766	5955871	m54284U_200831_121835/29821652/ccs_9292_24	1	+
chr11	6029001	6029014	m54284U_200901_184453/22152985/ccs_9293_3	1	-
chr11	6172817	6172860	m54284U_200901_184453/93586627/ccs_9296_5	1	-
chr11	6175645	6175646	m54284U_200831_121835/97912789/ccs_9300_3	1	-
chr11	6200146	6200200	m54284U_200901_184453/98435430/ccs_9305_51	1	-
chr11	6267719	6267757	m54284U_200901_184453/72747064/ccs_9312_37	1	-
chr11	6274422	6274423	m54284U_200901_184453/114753910/ccs_9313_2	1	-
chr11	6274818	6274864	m54284U_200901_184453/133104469/ccs_9314_7	1	-
chr11	6291601	6291664	m54284U_200831_121835/171639910/ccs_9315_35	1	+
chr11	6348695	6348749	m54284U_200831_121835/159318405/ccs_9326_12	1	+
chr11	6355603	6355656	m54284U_200831_121835/63635618/ccs_9327_5	1	+
chr11	6356179	6356181	m54284U_200901_184453/40241140/ccs_9329_13	1	+
chr11	6389464	6389478	m54284U_200831_121835/62654904/ccs_9331_2	1	+
chr11	6394886	6394888	m54284U_200901_184453/15336017/ccs_9332_2	1	+
chr11	6397120	6397124	m54284U_200831_121835/122751397/ccs_9334_2	1	+
chr11	6401159	6401160	m54284U_200901_184453/118622279/ccs_9337_2	1	+
chr11	6403153	6403196	m54284U_200831_121835/62457201/ccs_9339_2	1	+
chr11	6415867	6415873	m54284U_200831_121835/33489926/ccs_9341_12	1	+
chr11	6418259	6418277	m54284U_200831_121835/131074321/ccs_9343_2	1	+
chr11	6444363	6444446	m54284U_200901_184453/5768598/ccs_9345_16	1	-
chr11	6469974	6470201	m54284U_200901_184453/97124653/ccs_9356_39	1	-
chr11	6470433	6470647	m54284U_200901_184453/84674044/ccs_9358_13	1	-
chr11	6470784	6470895	m54284U_200831_121835/80478899/ccs_9360_8	1	-
chr11	6470982	6471029	m54284U_200901_184453/62064825/ccs_9361_7	1	-
chr11	6471580	6471674	m54284U_200901_184453/54592835/ccs_9364_12	1	-
chr11	6471769	6471789	m54284U_200901_184453/175112354/ccs_9365_10	1	-
chr11	6471916	6471933	m54284U_200831_121835/164562112/ccs_9366_17	1	-
chr11	6472295	6472303	m54284U_200901_184453/98960523/ccs_9368_2	1	-
chr11	6472453	6472535	m54284U_200901_184453/47382884/ccs_9369_3	1	-
chr11	6473030	6473072	m54284U_200831_121835/108987035/ccs_9371_4	1	-
chr11	6473231	6473342	m54284U_200901_184453/160105178/ccs_9372_19	1	-
chr11	6473764	6473766	m54284U_200831_121835/171116491/ccs_9374_3	1	-
chr11	6474291	6474379	m54284U_200831_121835/6357278/ccs_9377_6	1	-
chr11	6474544	6474560	m54284U_200901_184453/21758859/ccs_9378_6	1	-
chr11	6474626	6474841	m54284U_200901_184453/19988980/ccs_9379_13	1	-
chr11	6474917	6475205	m54284U_200831_121835/3933448/ccs_9380_55	2	-
chr11	6475616	6475729	m54284U_200901_184453/59114925/ccs_9383_7	1	-
chr11	6528727	6528760	m54284U_200901_184453/76284839/ccs_9388_12	1	-
chr11	6546914	6546970	m54284U_200901_184453/127011184/ccs_9389_5	1	+
chr11	6619661	6619712	m54284U_200831_121835/160170040/ccs_9394_2	1	-
chr11	6626004	6626071	m54284U_200831_121835/117508249/ccs_9398_30	1	-
chr11	6658524	6658565	m54284U_200831_121835/118688146/ccs_9399_2	1	+
chr11	8451494	8451498	m54284U_200831_121835/98437858/ccs_9407_4	1	-
chr11	8468454	8468579	m54284U_200901_184453/166136097/ccs_9409_39	1	-
chr11	8468632	8468754	m54284U_200901_184453/70847138/ccs_9410_6	1	-
chr11	8624648	8624784	m54284U_200831_121835/141756156/ccs_9422_12	1	-
chr11	8664522	8664563	m54284U_200901_184453/42730463/ccs_9423_6	1	-
chr11	9011125	9011162	m54284U_200831_121835/124521028/ccs_9426_11	1	-
chr11	11808927	11808995	m54284U_200901_184453/43123109/ccs_9432_29	1	-
chr11	12464752	12464779	m54284U_200901_184453/65079174/ccs_9437_3	1	-
chr11	12464906	12464970	m54284U_200901_184453/93784451/ccs_9438_9	1	-
chr11	16508142	16508148	m54284U_200901_184453/44564556/ccs_9439_3	1	-
chr11	16752209	16752273	m54284U_200831_121835/166725717/ccs_9442_20	1	+
chr11	16951106	16951138	m54284U_200901_184453/7078947/ccs_9450_4	1	-
chr11	16951395	16951407	m54284U_200901_184453/77399426/ccs_9451_2	1	+
chr11	17159293	17159363	m54284U_200831_121835/61475100/ccs_9453_18	1	+
chr11	17159462	17159488	m54284U_200901_184453/165873013/ccs_9454_4	1	+
chr11	17211509	17211585	m54284U_200831_121835/41092560/ccs_9455_25	1	-
chr11	17211918	17211949	m54284U_200901_184453/178914349/ccs_9456_8	1	+
chr11	17257584	17257634	m54284U_200831_121835/92997391/ccs_9457_4	1	+
chr11	17953645	17953701	m54284U_200901_184453/19858073/ccs_9458_3	1	-
chr11	17953866	17953890	m54284U_200831_121835/24970369/ccs_9459_15	1	-
chr11	18885763	18885812	m54284U_200901_184453/93719097/ccs_9463_4	1	-
chr11	18887337	18887338	m54284U_200901_184453/165087250/ccs_9464_2	1	-
chr11	19007547	19007548	m54284U_200901_184453/96273958/ccs_9468_2	1	-
chr11	19018920	19018986	m54284U_200831_121835/164301398/ccs_9473_15	1	-
chr11	19924292	19924361	m54284U_200831_121835/114163743/ccs_9475_3	1	+
chr11	19924416	19924476	m54284U_200901_184453/69206377/ccs_9476_7	1	+
chr11	19924624	19924625	m54284U_200901_184453/48496818/ccs_9477_2	1	+
chr11	19924833	19924880	m54284U_200901_184453/75891102/ccs_9478_6	1	+
chr11	20020120	20020121	m54284U_200901_184453/161678065/ccs_9480_2	1	+
chr11	20021239	20021250	m54284U_200901_184453/145884715/ccs_9483_3	1	+
chr11	20021661	20021663	m54284U_200831_121835/130417278/ccs_9484_5	1	+
chr11	20021914	20021915	m54284U_200831_121835/163381545/ccs_9485_6	1	+
chr11	20094357	20094361	m54284U_200901_184453/72679498/ccs_9487_3	1	-
chr11	20112831	20112955	m54284U_200831_121835/45483421/ccs_9488_93	2	-
chr11	20201405	20201453	m54284U_200901_184453/63244200/ccs_9489_37	1	+
chr11	20249360	20249443	m54284U_200901_184453/47057418/ccs_9493_19	1	-
chr11	20332663	20332740	m54284U_200831_121835/87622723/ccs_9500_20	1	-
chr11	20543252	20543352	m54284U_200901_184453/61539251/ccs_9501_10	1	+
chr11	20543624	20543651	m54284U_200901_184453/164954253/ccs_9502_3	1	+
chr11	20557187	20557188	m54284U_200831_121835/38274165/ccs_9503_2	1	+
chr11	20631976	20632009	m54284U_200901_184453/24251196/ccs_9504_19	1	+
chr11	20632210	20632213	m54284U_200901_184453/141689801/ccs_9505_2	1	+
chr11	20692553	20692566	m54284U_200831_121835/150340888/ccs_9506_3	1	-
chr11	20741499	20741588	m54284U_200901_184453/52364586/ccs_9512_21	1	-
chr11	21091304	21091408	m54284U_200831_121835/94109732/ccs_9514_20	1	+
chr11	21238881	21238938	m54284U_200831_121835/30344061/ccs_9518_7	1	+
chr11	21239317	21239319	m54284U_200901_184453/53085427/ccs_9520_8	1	+
chr11	21290923	21290924	m54284U_200831_121835/159973833/ccs_9529_2	1	+
chr11	21300076	21300077	m54284U_200901_184453/107350834/ccs_9531_2	1	+
chr11	21308753	21308754	m54284U_200831_121835/139004340/ccs_9533_2	1	+
chr11	21370477	21370482	m54284U_200901_184453/73007173/ccs_9536_4	1	-
chr11	21371198	21371238	m54284U_200901_184453/63506924/ccs_9539_7	1	-
chr11	21571790	21571841	m54284U_200901_184453/157682319/ccs_9540_32	1	-
chr11	22095519	22095536	m54284U_200831_121835/131074170/ccs_9545_2	1	-
chr11	22169138	22169151	m54284U_200831_121835/67305568/ccs_9547_2	1	-
chr11	22287019	22287024	m54284U_200831_121835/153486137/ccs_9550_14	1	-
chr11	22859700	22859733	m54284U_200831_121835/79233758/ccs_9552_21	1	-
chr11	22956780	22956781	m54284U_200831_121835/56363707/ccs_9554_2	1	-
chr11	22972034	22972035	m54284U_200831_121835/178324949/ccs_9555_2	1	+
chr11	22974442	22974443	m54284U_200831_121835/89457023/ccs_9558_2	1	+
chr11	22990553	22990675	m54284U_200901_184453/37159109/ccs_9560_150	3	+
chr11	23255928	23256067	m54284U_200901_184453/160302925/ccs_9573_61	2	+
chr11	23256412	23256503	m54284U_200901_184453/150537627/ccs_9575_10	1	+
chr11	23281350	23281370	m54284U_200831_121835/33884145/ccs_9587_12	1	+
chr11	23306409	23306962	m54284U_200901_184453/143721055/ccs_9599_57	2	+
chr11	23361613	23361668	m54284U_200831_121835/163384111/ccs_9604_8	1	+
chr11	23363800	23364011	m54284U_200901_184453/21365185/ccs_9607_26	1	+
chr11	23364192	23364193	m54284U_200901_184453/165806991/ccs_9609_10	1	+
chr11	23364375	23364443	m54284U_200901_184453/30213355/ccs_9610_8	1	+
chr11	23381314	23381351	m54284U_200831_121835/77792636/ccs_9612_6	1	+
chr11	23388456	23388531	m54284U_200901_184453/168493207/ccs_9614_11	1	+
chr11	23436059	23436061	m54284U_200901_184453/41157132/ccs_9628_8	1	+
chr11	23438864	23438971	m54284U_200901_184453/154337686/ccs_9629_11	1	+
chr11	23460559	23460560	m54284U_200831_121835/157616933/ccs_9635_10	1	+
chr11	23497811	23497986	m54284U_200831_121835/40305874/ccs_9646_44	1	-
chr11	23620336	23620339	m54284U_200901_184453/10029371/ccs_9653_3	1	-
chr11	23633512	23633679	m54284U_200901_184453/35325797/ccs_9656_26	1	-
chr11	23665869	23665933	m54284U_200901_184453/22611089/ccs_9657_7	1	-
chr11	23666017	23666041	m54284U_200901_184453/7145574/ccs_9658_2	1	+
chr11	23666106	23666108	m54284U_200901_184453/89064982/ccs_9659_2	1	+
chr11	23666179	23666237	m54284U_200901_184453/149752557/ccs_9660_3	1	+
chr11	23666388	23666425	m54284U_200901_184453/11995705/ccs_9661_8	1	+
chr11	23702889	23702890	m54284U_200831_121835/74058453/ccs_9662_3	1	+
chr11	23708161	23708162	m54284U_200901_184453/152569679/ccs_9663_2	1	+
chr11	23761099	23761101	m54284U_200831_121835/93129197/ccs_9665_3	1	-
chr11	23770997	23771037	m54284U_200901_184453/102957890/ccs_9666_8	1	-
chr11	23895118	23895119	m54284U_200901_184453/173280022/ccs_9669_2	1	-
chr11	23895237	23895254	m54284U_200901_184453/48759770/ccs_9670_11	1	-
chr11	26387188	26387202	m54284U_200901_184453/47383143/ccs_9671_2	1	+
chr11	26787027	26787044	m54284U_200831_121835/81331130/ccs_9677_2	1	+
chr11	29130741	29130752	m54284U_200831_121835/44498953/ccs_9678_25	1	+
chr11	29137116	29137123	m54284U_200901_184453/171049471/ccs_9680_3	1	+
chr11	29172953	29173130	m54284U_200901_184453/153223329/ccs_9685_69	2	+
chr11	29247095	29247096	m54284U_200901_184453/45352821/ccs_9694_2	1	-
chr11	29373565	29373777	m54284U_200831_121835/129959728/ccs_9696_109	3	+
chr11	29373907	29374231	m54284U_200901_184453/152109836/ccs_9697_17	1	+
chr11	29453156	29453219	m54284U_200831_121835/51381751/ccs_9704_12	1	+
chr11	29460867	29460944	m54284U_200901_184453/174196753/ccs_9707_14	1	+
chr11	29463589	29463744	m54284U_200831_121835/95289355/ccs_9715_31	1	+
chr11	29463807	29464052	m54284U_200901_184453/155321399/ccs_9716_13	1	+
chr11	29477335	29477337	m54284U_200831_121835/55839029/ccs_9719_11	1	+
chr11	29526414	29526463	m54284U_200831_121835/22350618/ccs_9729_13	1	+
chr11	29533199	29533238	m54284U_200831_121835/1573752/ccs_9731_2	1	+
chr11	29535217	29535220	m54284U_200831_121835/61671976/ccs_9733_2	1	+
chr11	29692948	29693083	m54284U_200901_184453/87296083/ccs_9737_141	3	+
chr11	29693165	29693457	m54284U_200901_184453/58589567/ccs_9738_32	1	+
chr11	30117659	30118012	m54284U_200831_121835/17302519/ccs_9763_32	1	-
chr11	30118339	30118498	m54284U_200831_121835/54264385/ccs_9764_33	1	-
chr11	30120548	30120776	m54284U_200901_184453/6095391/ccs_9767_20	1	-
chr11	30135987	30136145	m54284U_200831_121835/56821523/ccs_9777_33	1	-
chr11	30136978	30137169	m54284U_200831_121835/73271578/ccs_9780_19	1	-
chr11	30138947	30139269	m54284U_200831_121835/91032336/ccs_9786_21	1	-
chr11	30143050	30143177	m54284U_200901_184453/92603983/ccs_9791_19	1	-
chr11	30219627	30219777	m54284U_200901_184453/107282590/ccs_9800_41	1	-
chr11	30267598	30267612	m54284U_200901_184453/138872037/ccs_9802_4	1	-
chr11	30268046	30268197	m54284U_200831_121835/32245851/ccs_9805_178	4	-
chr11	30649392	30649407	m54284U_200901_184453/172294566/ccs_9807_3	1	-
chr11	30771740	30771833	m54284U_200831_121835/20056499/ccs_9808_18	1	+
chr11	30791134	30791155	m54284U_200901_184453/148439136/ccs_9811_2	1	+
chr11	30804319	30804343	m54284U_200901_184453/166595045/ccs_9812_3	1	+
chr11	30809837	30809838	m54284U_200901_184453/94767537/ccs_9815_3	1	+
chr11	30810781	30810833	m54284U_200901_184453/81331757/ccs_9816_5	1	+
chr11	30815584	30815585	m54284U_200901_184453/156174329/ccs_9819_2	1	+
chr11	30819930	30819962	m54284U_200831_121835/56493274/ccs_9820_2	1	+
chr11	30837283	30837284	m54284U_200831_121835/41289879/ccs_9826_2	1	+
chr11	30837345	30837390	m54284U_200901_184453/28510020/ccs_9827_6	1	+
chr11	30838974	30839002	m54284U_200901_184453/105319252/ccs_9828_2	1	+
chr11	30841340	30841354	m54284U_200901_184453/12322544/ccs_9829_3	1	+
chr11	30842584	30842589	m54284U_200901_184453/13567174/ccs_9830_2	1	+
chr11	30844900	30844902	m54284U_200901_184453/98763787/ccs_9831_3	1	+
chr11	30846902	30846918	m54284U_200901_184453/5113367/ccs_9834_2	1	+
chr11	30851214	30851215	m54284U_200831_121835/127664899/ccs_9836_3	1	+
chr11	30853174	30853196	m54284U_200901_184453/78119627/ccs_9838_13	1	+
chr11	30948467	30948468	m54284U_200901_184453/56886230/ccs_9841_2	1	-
chr11	30954214	30954219	m54284U_200831_121835/140314651/ccs_9843_2	1	-
chr11	30954335	30954380	m54284U_200831_121835/131531061/ccs_9844_10	1	-
chr11	30954423	30954463	m54284U_200901_184453/30476611/ccs_9845_11	1	+
chr11	31370072	31370155	m54284U_200901_184453/55773927/ccs_9847_7	1	-
chr11	32205431	32205463	m54284U_200901_184453/56035711/ccs_9855_2	1	+
chr11	32222258	32222291	m54284U_200901_184453/63242334/ccs_9859_15	1	-
chr11	32246223	32246224	m54284U_200901_184453/86575675/ccs_9863_2	1	-
chr11	32253952	32253953	m54284U_200901_184453/9961572/ccs_9864_5	1	-
chr11	32267595	32267658	m54284U_200831_121835/64094637/ccs_9865_13	1	-
chr11	32347799	32347912	m54284U_200901_184453/2034024/ccs_9866_33	1	+
chr11	32422601	32422653	m54284U_200901_184453/19333230/ccs_9872_7	1	+
chr11	32455355	32455426	m54284U_200901_184453/29297396/ccs_9890_15	1	+
chr11	32533266	32533334	m54284U_200901_184453/45353137/ccs_9896_20	1	+
chr11	32624110	32624124	m54284U_200901_184453/19268795/ccs_9902_4	1	+
chr11	32642725	32642809	m54284U_200831_121835/124586263/ccs_9904_27	1	+
chr11	33152788	33152817	m54284U_200831_121835/74253861/ccs_9910_3	1	-
chr11	33157376	33157414	m54284U_200831_121835/36964006/ccs_9914_6	1	-
chr11	33163067	33163079	m54284U_200901_184453/23528571/ccs_9919_22	1	-
chr11	34833589	34833672	m54284U_200901_184453/146475495/ccs_9925_29	1	-
chr11	35769583	35769616	m54284U_200901_184453/32114571/ccs_9926_4	1	+
chr11	35834462	35834554	m54284U_200831_121835/47186346/ccs_9936_61	2	-
chr11	40692597	40692646	m54284U_200901_184453/12911338/ccs_9938_6	1	-
chr11	40694941	40695032	m54284U_200831_121835/56559269/ccs_9939_8	1	-
chr11	40709992	40709993	m54284U_200901_184453/34538202/ccs_9947_5	1	-
chr11	40710055	40710056	m54284U_200901_184453/141427795/ccs_9948_4	1	-
chr11	40710186	40710219	m54284U_200901_184453/25821276/ccs_9949_5	1	-
chr11	40714016	40714054	m54284U_200831_121835/174195970/ccs_9950_11	1	-
chr11	40715337	40715371	m54284U_200831_121835/52429789/ccs_9952_3	1	-
chr11	40721904	40721905	m54284U_200901_184453/91029864/ccs_9954_4	1	-
chr11	40729163	40729197	m54284U_200831_121835/79170047/ccs_9957_3	1	-
chr11	40733347	40733468	m54284U_200901_184453/62522199/ccs_9958_116	3	-
chr11	40733654	40733748	m54284U_200831_121835/100665543/ccs_9959_24	1	+
chr11	40755034	40755092	m54284U_200901_184453/102368709/ccs_9963_31	1	-
chr11	40755188	40755298	m54284U_200901_184453/14288986/ccs_9964_92	2	-
chr11	43425682	43425683	m54284U_200901_184453/77007507/ccs_9970_5	1	-
chr11	43426208	43426235	m54284U_200901_184453/5114086/ccs_9971_5	1	-
chr11	43433725	43433779	m54284U_200831_121835/149358115/ccs_9972_22	1	+
chr11	43444735	43444736	m54284U_200901_184453/144509646/ccs_9975_3	1	+
chr11	43681979	43682113	m54284U_200831_121835/115148896/ccs_9978_19	1	+
chr11	43747958	43748009	m54284U_200831_121835/159909118/ccs_9982_23	1	-
chr11	44470451	44470517	m54284U_200831_121835/45549190/ccs_9985_25	1	-
chr11	44518955	44519035	m54284U_200831_121835/20580846/ccs_9986_36	1	+
chr11	44617320	44617321	m54284U_200901_184453/53283246/ccs_9990_2	1	+
chr11	44618161	44618268	m54284U_200831_121835/3080485/ccs_9991_8	1	+
chr11	45851938	45852003	m54284U_200901_184453/175115007/ccs_9994_32	1	+
chr11	45890657	45890658	m54284U_200901_184453/176947614/ccs_10000_5	1	+
chr11	45944916	45944934	m54284U_200901_184453/12912857/ccs_10007_4	1	-
chr11	45955483	45955486	m54284U_200831_121835/146410003/ccs_10008_4	1	-
chr11	46055952	46056101	m54284U_200831_121835/166660290/ccs_10009_37	1	+
chr11	46139723	46139729	m54284U_200831_121835/28509010/ccs_10025_4	1	+
chr11	46144341	46144367	m54284U_200901_184453/136118313/ccs_10028_4	1	+
chr11	46145401	46145496	m54284U_200831_121835/140117240/ccs_10032_6	1	+
chr11	46146231	46146281	m54284U_200901_184453/115016273/ccs_10035_11	1	+
chr11	46276871	46276879	m54284U_200901_184453/20776920/ccs_10038_3	1	-
chr11	46312294	46312328	m54284U_200831_121835/20449326/ccs_10040_3	1	-
chr11	46436954	46437003	m54284U_200901_184453/117965073/ccs_10042_9	1	+
chr11	46454900	46454932	m54284U_200831_121835/172886253/ccs_10043_6	1	+
chr11	46727792	46727807	m54284U_200901_184453/151061743/ccs_10044_3	1	+
chr11	47379283	47379392	m54284U_200901_184453/166854791/ccs_10049_25	1	-
chr11	48800315	48800516	m54284U_200901_184453/72026354/ccs_10051_142	3	+
chr11	48809233	48809279	m54284U_200901_184453/161677921/ccs_10061_2	1	-
chr11	48813727	48813728	m54284U_200831_121835/176753223/ccs_10062_2	1	-
chr11	48816249	48816272	m54284U_200901_184453/78971918/ccs_10063_3	1	-
chr11	48816342	48816343	m54284U_200901_184453/18156334/ccs_10064_2	1	-
chr11	48817351	48817378	m54284U_200831_121835/3803556/ccs_10068_5	1	-
chr11	48825874	48825886	m54284U_200901_184453/144509424/ccs_10069_4	1	-
chr11	48826082	48826132	m54284U_200901_184453/94765905/ccs_10070_6	1	-
chr11	48826223	48826234	m54284U_200901_184453/28180679/ccs_10071_3	1	-
chr11	48837484	48837499	m54284U_200901_184453/127732483/ccs_10072_3	1	+
chr11	49203326	49203356	m54284U_200901_184453/132516152/ccs_10074_3	1	+
chr11	49203477	49203503	m54284U_200901_184453/138216470/ccs_10075_8	1	+
chr11	49215555	49215573	m54284U_200901_184453/128450766/ccs_10079_3	1	+
chr11	49216601	49216614	m54284U_200901_184453/35390779/ccs_10081_2	1	+
chr11	49217213	49217227	m54284U_200901_184453/42665308/ccs_10082_2	1	+
chr11	49217486	49217487	m54284U_200901_184453/130090073/ccs_10084_2	1	+
chr11	49218169	49218170	m54284U_200901_184453/159646031/ccs_10085_2	1	+
chr11	49250511	49250638	m54284U_200901_184453/58982419/ccs_10086_20	1	+
chr11	49678968	49679003	m54284U_200831_121835/54593407/ccs_10096_7	1	-
chr11	49679079	49679133	m54284U_200901_184453/57738456/ccs_10097_27	1	-
chr11	49712432	49712577	m54284U_200901_184453/93520493/ccs_10101_17	1	-
chr11	49712660	49712729	m54284U_200831_121835/88080512/ccs_10102_31	1	-
chr11	49846744	49846789	m54284U_200831_121835/148112842/ccs_10103_5	1	+
chr11	50131365	50131404	m54284U_200901_184453/85330603/ccs_10105_9	1	+
chr11	50145050	50145113	m54284U_200831_121835/124256946/ccs_10107_5	1	+
chr11	50148028	50148029	m54284U_200831_121835/43911413/ccs_10108_2	1	+
chr11	50152634	50152697	m54284U_200831_121835/64947550/ccs_10110_3	1	+
chr11	50156745	50156746	m54284U_200901_184453/143132787/ccs_10111_2	1	+
chr11	50170737	50170759	m54284U_200901_184453/154273040/ccs_10113_2	1	+
chr11	50206051	50206055	m54284U_200901_184453/55641697/ccs_10118_4	1	-
chr11	50207190	50207233	m54284U_200831_121835/151586976/ccs_10119_2	1	-
chr11	50207469	50207528	m54284U_200901_184453/70254872/ccs_10120_10	1	-
chr11	50207854	50207918	m54284U_200901_184453/118621444/ccs_10122_11	1	-
chr11	50210783	50210819	m54284U_200831_121835/146341905/ccs_10125_80	2	-
chr11	50225336	50225413	m54284U_200901_184453/145359130/ccs_10126_24	1	+
chr11	50292287	50292361	m54284U_200831_121835/83494242/ccs_10142_12	1	-
chr11	50298190	50298239	m54284U_200901_184453/133957616/ccs_10143_17	1	-
chr11	50299164	50299347	m54284U_200831_121835/159645703/ccs_10144_21	1	-
chr11	50301028	50301053	m54284U_200901_184453/174130971/ccs_10146_8	1	-
chr11	50307552	50307628	m54284U_200901_184453/104989856/ccs_10150_7	1	-
chr11	50308902	50308931	m54284U_200831_121835/57803462/ccs_10151_3	1	-
chr11	50311722	50311787	m54284U_200901_184453/160433996/ccs_10155_19	1	-
chr11	50325523	50325674	m54284U_200831_121835/84542983/ccs_10157_234	5	-
chr11	50377707	50377769	m54284U_200901_184453/130222273/ccs_10158_75	2	+
chr11	50385139	50385140	m54284U_200901_184453/20316360/ccs_10168_2	1	+
chr11	50398927	50398928	m54284U_200901_184453/89457643/ccs_10170_3	1	-
chr11	50419998	50420051	m54284U_200831_121835/173999849/ccs_10172_3	1	-
chr11	50431043	50431126	m54284U_200831_121835/18679894/ccs_10175_15	1	-
chr11	50602021	50602095	m54284U_200831_121835/42468861/ccs_10176_10	1	+
chr11	50827724	50827725	m54284U_200831_121835/7275987/ccs_10183_3	1	-
chr11	51263127	51263211	m54284U_200901_184453/55642311/ccs_10185_22	1	+
chr11	51273587	51273591	m54284U_200831_121835/153092424/ccs_10189_3	1	+
chr11	51584780	51584830	m54284U_200901_184453/29818890/ccs_10191_7	1	+
chr11	51605504	51605551	m54284U_200901_184453/157286441/ccs_10194_4	1	-
chr11	51605624	51605631	m54284U_200901_184453/28246158/ccs_10195_6	1	-
chr11	51605980	51606006	m54284U_200901_184453/111412045/ccs_10196_2	1	-
chr11	51606303	51606360	m54284U_200901_184453/40176201/ccs_10197_3	1	-
chr11	51606722	51606745	m54284U_200901_184453/83298197/ccs_10198_6	1	-
chr11	51606821	51606929	m54284U_200901_184453/107939350/ccs_10199_156	3	-
chr11	51619739	51619824	m54284U_200831_121835/84805810/ccs_10200_24	1	+
chr11	51627663	51627664	m54284U_200901_184453/22416142/ccs_10201_2	1	-
chr11	51635732	51635769	m54284U_200901_184453/172754106/ccs_10203_16	1	-
chr11	51635877	51635893	m54284U_200831_121835/78841489/ccs_10204_6	1	-
chr11	51650919	51650920	m54284U_200901_184453/148507175/ccs_10205_2	1	+
chr11	51688623	51688637	m54284U_200901_184453/14945111/ccs_10207_5	1	-
chr11	51756098	51756157	m54284U_200901_184453/48170135/ccs_10214_7	1	-
chr11	51756404	51756494	m54284U_200901_184453/12124348/ccs_10216_38	1	-
chr11	51763693	51763725	m54284U_200901_184453/85854111/ccs_10217_9	1	+
chr11	51857096	51857128	m54284U_200901_184453/135267170/ccs_10220_2	1	-
chr11	51857415	51857416	m54284U_200901_184453/8979879/ccs_10221_2	1	-
chr11	51967662	51967713	m54284U_200901_184453/73795985/ccs_10223_16	1	+
chr11	52000343	52000492	m54284U_200901_184453/36571206/ccs_10226_16	1	-
chr11	52004273	52004360	m54284U_200831_121835/126880224/ccs_10229_6	1	+
chr11	52098802	52098872	m54284U_200901_184453/103678446/ccs_10233_33	1	+
chr11	52099052	52099108	m54284U_200901_184453/106759418/ccs_10234_5	1	+
chr11	52232036	52232069	m54284U_200901_184453/93127218/ccs_10242_65	2	+
chr11	52253490	52253491	m54284U_200901_184453/89392517/ccs_10248_2	1	-
chr11	52283215	52283229	m54284U_200831_121835/165218609/ccs_10252_3	1	-
chr11	52283370	52283403	m54284U_200901_184453/164888618/ccs_10253_7	1	-
chr11	52361046	52361126	m54284U_200831_121835/3605799/ccs_10255_81	2	+
chr11	52396425	52396501	m54284U_200901_184453/108068867/ccs_10260_66	2	+
chr11	52406987	52407035	m54284U_200901_184453/117770350/ccs_10262_10	1	+
chr11	53260469	53260477	m54284U_200831_121835/85854953/ccs_10270_2	1	-
chr11	53260790	53260827	m54284U_200901_184453/29690414/ccs_10271_4	1	-
chr11	53266048	53266050	m54284U_200901_184453/138741218/ccs_10275_3	1	-
chr11	53267203	53267205	m54284U_200831_121835/100271045/ccs_10276_2	1	-
chr11	53268555	53268588	m54284U_200901_184453/38077473/ccs_10277_10	1	-
chr11	53269729	53269775	m54284U_200901_184453/97583939/ccs_10278_5	1	-
chr11	53269871	53269872	m54284U_200901_184453/97782216/ccs_10279_3	1	-
chr11	53271051	53271082	m54284U_200901_184453/9242503/ccs_10280_14	1	-
chr11	53272052	53272103	m54284U_200901_184453/160172329/ccs_10281_4	1	-
chr11	53272807	53272808	m54284U_200901_184453/94830919/ccs_10282_8	1	-
chr11	53272874	53272875	m54284U_200901_184453/37617879/ccs_10283_3	1	-
chr11	53275198	53275223	m54284U_200901_184453/68027562/ccs_10285_4	1	-
chr11	53280549	53280568	m54284U_200901_184453/156829824/ccs_10286_3	1	-
chr11	53280653	53280695	m54284U_200831_121835/71434968/ccs_10287_4	1	-
chr11	53283607	53283620	m54284U_200831_121835/159844760/ccs_10288_2	1	-
chr11	53284116	53284187	m54284U_200831_121835/17695377/ccs_10289_5	1	-
chr11	53286906	53286978	m54284U_200901_184453/93389478/ccs_10290_13	1	-
chr11	53289062	53289167	m54284U_200901_184453/129302867/ccs_10291_6	1	-
chr11	53292314	53292315	m54284U_200901_184453/86772110/ccs_10292_2	1	-
chr11	53300084	53300165	m54284U_200901_184453/14221818/ccs_10293_10	1	-
chr11	53300258	53300535	m54284U_200831_121835/1051140/ccs_10294_198	4	-
chr11	53324682	53324698	m54284U_200901_184453/8586637/ccs_10295_6	1	+
chr11	53350739	53350817	m54284U_200901_184453/122161369/ccs_10296_62	2	+
chr11	53430622	53430672	m54284U_200831_121835/107414909/ccs_10335_2	1	-
chr11	53430810	53430828	m54284U_200901_184453/39322010/ccs_10336_6	1	-
chr11	53457191	53457266	m54284U_200831_121835/13239086/ccs_10337_7	1	+
chr11	53519860	53519914	m54284U_200831_121835/96404052/ccs_10338_77	2	+
chr11	53537152	53537250	m54284U_200901_184453/156240227/ccs_10349_15	1	+
chr11	53567370	53567477	m54284U_200901_184453/51578908/ccs_10350_28	1	+
chr11	53593508	53593511	m54284U_200901_184453/177930562/ccs_10355_2	1	+
chr11	53669656	53669657	m54284U_200901_184453/91294186/ccs_10357_2	1	-
chr11	53669722	53669750	m54284U_200901_184453/5571532/ccs_10358_2	1	-
chr11	53675951	53675952	m54284U_200901_184453/105318042/ccs_10360_2	1	-
chr11	53684166	53684168	m54284U_200831_121835/39060073/ccs_10364_7	1	-
chr11	53684250	53684279	m54284U_200901_184453/90835065/ccs_10365_4	1	-
chr11	53688113	53688213	m54284U_200901_184453/42600205/ccs_10366_14	1	-
chr11	53692259	53692305	m54284U_200901_184453/91095861/ccs_10368_5	1	-
chr11	53694963	53695041	m54284U_200831_121835/107939642/ccs_10371_5	1	-
chr11	53702047	53702050	m54284U_200901_184453/167381573/ccs_10377_12	1	-
chr11	53706069	53706070	m54284U_200901_184453/20381862/ccs_10379_2	1	-
chr11	53707253	53707342	m54284U_200901_184453/83100211/ccs_10381_45	1	-
chr11	53770021	53770058	m54284U_200831_121835/131400655/ccs_10382_13	1	+
chr11	53891729	53891760	m54284U_200901_184453/61604308/ccs_10389_2	1	-
chr11	53980318	53980346	m54284U_200901_184453/121243329/ccs_10392_3	1	-
chr11	54028104	54028105	m54284U_200901_184453/169150982/ccs_10395_2	1	-
chr11	54056545	54056548	m54284U_200901_184453/20712261/ccs_10397_2	1	-
chr11	54068933	54069022	m54284U_200831_121835/113838447/ccs_10399_25	1	-
chr11	54100964	54101006	m54284U_200831_121835/96798861/ccs_10400_21	1	+
chr11	54117571	54117574	m54284U_200831_121835/72354482/ccs_10403_3	1	+
chr11	54438187	54438215	m54284U_200901_184453/89852551/ccs_10410_18	1	+
chr11	54480673	54480708	m54284U_200901_184453/94635438/ccs_10412_6	1	+
chr11	54481222	54481243	m54284U_200831_121835/133367158/ccs_10414_3	1	+
chr11	54482494	54482495	m54284U_200831_121835/13896407/ccs_10415_2	1	+
chr11	54483373	54483374	m54284U_200901_184453/61931817/ccs_10416_2	1	+
chr11	54487609	54487610	m54284U_200831_121835/105187140/ccs_10418_2	1	+
chr11	54499042	54499043	m54284U_200831_121835/46597299/ccs_10421_2	1	+
chr11	54502159	54502160	m54284U_200901_184453/90572201/ccs_10422_2	1	+
chr11	54503530	54503531	m54284U_200831_121835/177865517/ccs_10425_2	1	+
chr11	54515804	54515806	m54284U_200901_184453/47972980/ccs_10428_2	1	+
chr11	54522788	54522962	m54284U_200901_184453/60883624/ccs_10430_54	2	+
chr11	54639747	54639748	m54284U_200901_184453/52758386/ccs_10435_7	1	+
chr11	54664046	54664055	m54284U_200901_184453/68552924/ccs_10438_6	1	+
chr11	54787641	54787688	m54284U_200901_184453/12255646/ccs_10449_14	1	-
chr11	54866382	54866455	m54284U_200901_184453/156239228/ccs_10450_10	1	+
chr11	54902925	54902928	m54284U_200901_184453/61343842/ccs_10453_12	1	+
chr11	54956081	54956105	m54284U_200831_121835/171115086/ccs_10460_5	1	-
chr11	54962938	54962939	m54284U_200901_184453/59312197/ccs_10461_3	1	-
chr11	54979343	54979354	m54284U_200831_121835/106759083/ccs_10462_5	1	-
chr11	54979454	54979503	m54284U_200901_184453/4718947/ccs_10463_4	1	-
chr11	54981386	54981387	m54284U_200901_184453/94570853/ccs_10464_2	1	-
chr11	54983808	54983809	m54284U_200901_184453/82447127/ccs_10466_3	1	-
chr11	54994980	54994981	m54284U_200901_184453/25758297/ccs_10470_3	1	-
chr11	54995624	54995637	m54284U_200831_121835/48956827/ccs_10472_2	1	-
chr11	54995796	54995811	m54284U_200901_184453/123996688/ccs_10473_7	1	-
chr11	54996386	54996387	m54284U_200901_184453/43780912/ccs_10476_4	1	-
chr11	54997812	54997813	m54284U_200901_184453/148570367/ccs_10479_2	1	-
chr11	54998560	54998562	m54284U_200901_184453/109380045/ccs_10480_2	1	-
chr11	55002161	55002162	m54284U_200831_121835/1902453/ccs_10482_3	1	-
chr11	55005175	55005200	m54284U_200831_121835/126093157/ccs_10484_12	1	-
chr11	55011063	55011071	m54284U_200901_184453/43059320/ccs_10486_6	1	-
chr11	55014958	55014959	m54284U_200901_184453/6357955/ccs_10489_6	1	-
chr11	55016553	55016593	m54284U_200901_184453/117114577/ccs_10492_2	1	-
chr11	55033383	55033470	m54284U_200901_184453/49021367/ccs_10494_181	4	-
chr11	55394777	55394947	m54284U_200831_121835/129434422/ccs_10499_55	2	-
chr11	55399210	55399326	m54284U_200901_184453/26805963/ccs_10504_175	4	-
chr11	55419834	55420084	m54284U_200831_121835/148637624/ccs_10510_485	10	-
chr11	55461133	55461197	m54284U_200901_184453/76024149/ccs_10511_8	1	-
chr11	55469655	55469768	m54284U_200831_121835/178783395/ccs_10513_234	5	+
chr11	57518601	57518645	m54284U_200831_121835/61276907/ccs_10520_30	1	-
chr11	57518663	57518736	m54284U_200901_184453/106103991/ccs_10521_20	1	+
chr11	57645441	57645564	m54284U_200831_121835/134940145/ccs_10522_22	1	+
chr11	57801613	57801633	m54284U_200901_184453/112787489/ccs_10530_5	1	+
chr11	57802217	57802239	m54284U_200901_184453/78842708/ccs_10532_2	1	+
chr11	58009389	58009509	m54284U_200901_184453/44370772/ccs_10534_8	1	+
chr11	58041546	58041623	m54284U_200831_121835/105384331/ccs_10539_7	1	+
chr11	58042560	58042626	m54284U_200831_121835/162399928/ccs_10542_21	1	+
chr11	58047699	58047741	m54284U_200901_184453/157550506/ccs_10547_5	1	+
chr11	58049834	58049882	m54284U_200831_121835/98699546/ccs_10551_42	1	+
chr11	58104001	58104186	m54284U_200831_121835/137693972/ccs_10555_27	1	+
chr11	58128756	58128800	m54284U_200831_121835/60293541/ccs_10560_3	1	-
chr11	58150562	58150566	m54284U_200831_121835/35782766/ccs_10567_4	1	-
chr11	58155710	58155725	m54284U_200831_121835/29950660/ccs_10569_3	1	-
chr11	58168472	58168553	m54284U_200831_121835/168954204/ccs_10575_48	1	-
chr11	58171673	58171686	m54284U_200901_184453/175768749/ccs_10576_3	1	+
chr11	58307035	58307218	m54284U_200901_184453/18154167/ccs_10577_46	1	+
chr11	58327800	58327801	m54284U_200901_184453/62065179/ccs_10583_2	1	-
chr11	58328968	58328969	m54284U_200901_184453/57346431/ccs_10585_2	1	-
chr11	58330338	58330339	m54284U_200901_184453/23070488/ccs_10587_2	1	-
chr11	58330761	58330783	m54284U_200901_184453/149030390/ccs_10588_4	1	+
chr11	58847164	58847207	m54284U_200901_184453/16190188/ccs_10591_9	1	+
chr11	58867209	58867210	m54284U_200831_121835/144114571/ccs_10593_2	1	+
chr11	58904207	58904219	m54284U_200831_121835/125306339/ccs_10595_2	1	-
chr11	58938665	58938690	m54284U_200901_184453/152307406/ccs_10597_8	1	-
chr11	58938742	58938748	m54284U_200831_121835/1573447/ccs_10598_2	1	-
chr11	58938848	58938919	m54284U_200901_184453/119015046/ccs_10599_69	2	-
chr11	58954681	58954686	m54284U_200831_121835/89459493/ccs_10600_7	1	+
chr11	58955806	58955807	m54284U_200831_121835/110363463/ccs_10601_2	1	+
chr11	58978083	58978135	m54284U_200831_121835/147194581/ccs_10602_15	1	+
chr11	59021885	59021955	m54284U_200901_184453/171641657/ccs_10603_4	1	-
chr11	59037670	59037698	m54284U_200901_184453/7274611/ccs_10610_2	1	-
chr11	59041601	59041640	m54284U_200901_184453/89457590/ccs_10614_2	1	-
chr11	59073320	59073324	m54284U_200831_121835/142608431/ccs_10625_3	1	-
chr11	59076729	59076738	m54284U_200901_184453/98961842/ccs_10627_2	1	-
chr11	59079055	59079056	m54284U_200901_184453/138544231/ccs_10628_2	1	-
chr11	59080902	59080903	m54284U_200901_184453/176751799/ccs_10630_2	1	-
chr11	59106349	59106350	m54284U_200901_184453/128647607/ccs_10633_2	1	-
chr11	59106565	59106574	m54284U_200901_184453/23136965/ccs_10634_2	1	-
chr11	59120873	59120874	m54284U_200831_121835/91816211/ccs_10636_2	1	-
chr11	59132482	59132584	m54284U_200831_121835/4784200/ccs_10639_5	1	-
chr11	59133856	59133858	m54284U_200901_184453/61801591/ccs_10640_4	1	-
chr11	59135625	59135626	m54284U_200831_121835/165741981/ccs_10643_2	1	-
chr11	59139186	59139192	m54284U_200901_184453/120916618/ccs_10644_2	1	-
chr11	59139251	59139291	m54284U_200901_184453/146540302/ccs_10645_11	1	-
chr11	59191794	59191834	m54284U_200831_121835/171705106/ccs_10647_7	1	-
chr11	59208336	59208387	m54284U_200901_184453/103941890/ccs_10649_16	1	+
chr11	59228170	59228261	m54284U_200901_184453/119669915/ccs_10653_181	4	-
chr11	59407699	59407714	m54284U_200901_184453/87098904/ccs_10655_3	1	-
chr11	59449987	59450023	m54284U_200901_184453/53936765/ccs_10656_9	1	-
chr11	59450071	59450105	m54284U_200831_121835/68157724/ccs_10657_3	1	+
chr11	59506186	59506269	m54284U_200831_121835/140773909/ccs_10663_14	1	-
chr11	59506392	59506433	m54284U_200831_121835/3604974/ccs_10664_2	1	+
chr11	59662480	59662597	m54284U_200901_184453/152961900/ccs_10666_82	2	+
chr11	59662673	59662880	m54284U_200831_121835/169871067/ccs_10667_62	2	+
chr11	59727599	59727672	m54284U_200901_184453/142410670/ccs_10675_38	1	+
chr11	59731506	59731570	m54284U_200901_184453/159385014/ccs_10676_13	1	+
chr11	59801479	59801504	m54284U_200901_184453/69862218/ccs_10713_2	1	-
chr11	59804672	59804673	m54284U_200901_184453/9176586/ccs_10715_2	1	-
chr11	59809486	59809487	m54284U_200901_184453/59247162/ccs_10716_3	1	-
chr11	59809785	59809838	m54284U_200901_184453/6882153/ccs_10717_16	1	-
chr11	59810034	59810040	m54284U_200901_184453/88278169/ccs_10718_3	1	-
chr11	59839745	59839813	m54284U_200901_184453/86574784/ccs_10720_20	1	-
chr11	59948213	59948265	m54284U_200831_121835/49086834/ccs_10722_8	1	+
chr11	60104954	60104998	m54284U_200901_184453/140379102/ccs_10724_6	1	+
chr11	60105059	60105126	m54284U_200901_184453/9570136/ccs_10725_15	1	+
chr11	60105182	60105341	m54284U_200901_184453/24577806/ccs_10726_14	1	+
chr11	60140276	60140348	m54284U_200901_184453/169216547/ccs_10727_13	1	+
chr11	60210368	60210457	m54284U_200901_184453/105711056/ccs_10737_12	1	-
chr11	60220592	60220620	m54284U_200831_121835/87688162/ccs_10738_24	1	-
chr11	60275001	60275002	m54284U_200901_184453/118358666/ccs_10740_2	1	-
chr11	60342643	60342644	m54284U_200901_184453/5572929/ccs_10743_2	1	-
chr11	60352848	60352892	m54284U_200901_184453/106759726/ccs_10745_11	1	-
chr11	60405803	60405849	m54284U_200901_184453/109314670/ccs_10746_2	1	-
chr11	60417028	60417080	m54284U_200831_121835/34801447/ccs_10747_13	1	-
chr11	60417574	60417593	m54284U_200831_121835/94568952/ccs_10749_6	1	+
chr11	60454601	60454685	m54284U_200831_121835/167576498/ccs_10752_13	1	+
chr11	60537661	60537725	m54284U_200901_184453/110626255/ccs_10753_26	1	+
chr11	60537973	60538114	m54284U_200901_184453/131205705/ccs_10754_32	1	+
chr11	60556309	60556310	m54284U_200901_184453/152110922/ccs_10763_4	1	+
chr11	60699767	60699890	m54284U_200901_184453/23530156/ccs_10767_26	1	+
chr11	60716207	60716250	m54284U_200901_184453/10813989/ccs_10778_2	1	-
chr11	60718630	60718660	m54284U_200831_121835/83231836/ccs_10780_2	1	-
chr11	60719073	60719103	m54284U_200831_121835/63701920/ccs_10782_2	1	-
chr11	60719716	60719717	m54284U_200901_184453/123404629/ccs_10783_2	1	-
chr11	60721756	60721775	m54284U_200901_184453/89195821/ccs_10786_2	1	-
chr11	60725242	60725271	m54284U_200831_121835/46008143/ccs_10788_2	1	-
chr11	60727202	60727294	m54284U_200831_121835/115540766/ccs_10789_39	1	-
chr11	60732076	60732079	m54284U_200901_184453/9963707/ccs_10792_3	1	+
chr11	60766063	60766064	m54284U_200901_184453/69600426/ccs_10797_2	1	-
chr11	60777242	60777276	m54284U_200901_184453/106759956/ccs_10798_11	1	-
chr11	60777458	60777500	m54284U_200831_121835/94240964/ccs_10799_3	1	-
chr11	60777537	60777587	m54284U_200901_184453/152634819/ccs_10800_20	1	+
chr11	60778584	60778614	m54284U_200901_184453/130418042/ccs_10803_6	1	+
chr11	60779343	60779355	m54284U_200901_184453/62522623/ccs_10805_3	1	+
chr11	60784085	60784097	m54284U_200901_184453/29297257/ccs_10810_3	1	+
chr11	60811117	60811200	m54284U_200831_121835/178192551/ccs_10819_28	1	-
chr11	60830695	60830698	m54284U_200831_121835/59441807/ccs_10820_2	1	+
chr11	60848648	60848649	m54284U_200831_121835/53610660/ccs_10821_2	1	+
chr11	60931846	60931894	m54284U_200901_184453/22546704/ccs_10825_4	1	-
chr11	60932011	60932229	m54284U_200901_184453/38797856/ccs_10826_111	3	+
chr11	61022276	61022277	m54284U_200901_184453/168626694/ccs_10828_2	1	+
chr11	61161638	61161640	m54284U_200901_184453/55116507/ccs_10830_3	1	-
chr11	61174960	61175060	m54284U_200901_184453/90244280/ccs_10833_31	1	-
chr11	61208741	61208742	m54284U_200901_184453/178719110/ccs_10834_3	1	+
chr11	61267124	61267168	m54284U_200831_121835/37748950/ccs_10835_5	1	-
chr11	61490938	61490962	m54284U_200901_184453/25692856/ccs_10836_2	1	-
chr11	61493686	61493687	m54284U_200831_121835/71108981/ccs_10837_3	1	-
chr11	61494183	61494263	m54284U_200901_184453/44304576/ccs_10838_15	1	-
chr11	61546335	61546363	m54284U_200901_184453/104137395/ccs_10844_3	1	-
chr11	61579629	61579703	m54284U_200901_184453/54657581/ccs_10846_28	1	-
chr11	61762041	61762077	m54284U_200901_184453/49874347/ccs_10851_6	1	-
chr11	61799150	61799151	m54284U_200901_184453/50135257/ccs_10853_2	1	-
chr11	61808196	61808201	m54284U_200901_184453/93521388/ccs_10855_2	1	-
chr11	61812762	61812763	m54284U_200901_184453/72944362/ccs_10856_4	1	-
chr11	61854997	61855091	m54284U_200831_121835/89983373/ccs_10859_17	1	-
chr11	61855224	61855225	m54284U_200901_184453/86312267/ccs_10860_2	1	-
chr11	61855312	61855330	m54284U_200831_121835/166725191/ccs_10861_3	1	-
chr11	61930071	61930100	m54284U_200901_184453/11732575/ccs_10867_3	1	-
chr11	61930214	61930230	m54284U_200901_184453/45419268/ccs_10868_11	1	-
chr11	62076982	62077116	m54284U_200901_184453/105973614/ccs_10870_109	3	+
chr11	62147494	62147495	m54284U_200901_184453/88672274/ccs_10890_2	1	+
chr11	62281451	62281517	m54284U_200831_121835/167643765/ccs_10892_17	1	+
chr11	62330024	62330025	m54284U_200901_184453/83558544/ccs_10898_10	1	-
chr11	62337634	62337685	m54284U_200901_184453/67437718/ccs_10904_7	1	-
chr11	62343211	62343213	m54284U_200901_184453/97584119/ccs_10908_21	1	-
chr11	62344792	62344890	m54284U_200901_184453/87491715/ccs_10909_9	1	-
chr11	62384765	62384855	m54284U_200831_121835/3344907/ccs_10928_10	1	-
chr11	62389720	62389795	m54284U_200901_184453/137889449/ccs_10930_14	1	-
chr11	62392546	62392614	m54284U_200901_184453/16321235/ccs_10933_21	1	-
chr11	62398353	62398437	m54284U_200901_184453/56296361/ccs_10936_14	1	-
chr11	62457306	62457378	m54284U_200901_184453/43517134/ccs_10952_63	2	-
chr11	62458523	62458543	m54284U_200901_184453/98567510/ccs_10956_4	1	-
chr11	62513289	62513292	m54284U_200831_121835/155976503/ccs_10959_3	1	+
chr11	62551465	62551579	m54284U_200831_121835/144836816/ccs_10961_207	4	+
chr11	62602875	62602931	m54284U_200831_121835/8324786/ccs_10962_33	1	+
chr11	62603065	62603099	m54284U_200901_184453/29821574/ccs_10963_2	1	+
chr11	62604273	62604274	m54284U_200831_121835/150995503/ccs_10965_2	1	+
chr11	62648367	62648411	m54284U_200831_121835/66717983/ccs_10967_3	1	-
chr11	62820432	62820512	m54284U_200901_184453/90374850/ccs_10974_40	1	+
chr11	62879464	62879564	m54284U_200901_184453/65602136/ccs_10983_14	1	+
chr11	63131454	63131616	m54284U_200901_184453/154338531/ccs_10986_66	2	+
chr11	63158304	63158347	m54284U_200901_184453/37816589/ccs_10990_7	1	+
chr11	63158569	63158603	m54284U_200901_184453/154403132/ccs_10992_12	1	+
chr11	63846813	63846814	m54284U_200901_184453/34867581/ccs_10997_2	1	-
chr11	64071815	64071816	m54284U_200901_184453/58065369/ccs_10999_2	1	-
chr11	64079426	64079471	m54284U_200831_121835/65210539/ccs_11000_31	1	-
chr11	64979050	64979129	m54284U_200831_121835/49023578/ccs_11003_26	1	+
chr11	64985580	64985590	m54284U_200831_121835/7997824/ccs_11006_5	1	+
chr11	65788229	65788314	m54284U_200901_184453/39453737/ccs_11015_28	1	-
chr11	67052591	67052611	m54284U_200831_121835/33950121/ccs_11017_3	1	-
chr11	67052652	67052689	m54284U_200831_121835/71829684/ccs_11018_9	1	+
chr11	67078260	67078302	m54284U_200901_184453/143983214/ccs_11019_19	1	+
chr11	67082307	67082312	m54284U_200831_121835/132251924/ccs_11023_3	1	+
chr11	67083749	67083806	m54284U_200831_121835/57084747/ccs_11025_5	1	+
chr11	67084082	67084129	m54284U_200901_184453/34342737/ccs_11026_3	1	+
chr11	67086594	67086637	m54284U_200831_121835/52756550/ccs_11030_7	1	+
chr11	67087269	67087340	m54284U_200831_121835/140576253/ccs_11031_9	1	+
chr11	67088555	67088704	m54284U_200901_184453/94568749/ccs_11033_24	1	+
chr11	67088851	67089060	m54284U_200901_184453/46269312/ccs_11034_15	1	+
chr11	67090189	67090252	m54284U_200901_184453/3081335/ccs_11036_9	1	+
chr11	67090400	67090407	m54284U_200901_184453/114098373/ccs_11037_9	1	+
chr11	67090761	67090797	m54284U_200901_184453/1247506/ccs_11039_4	1	+
chr11	67090983	67091085	m54284U_200831_121835/98960689/ccs_11041_11	1	+
chr11	67091904	67091949	m54284U_200831_121835/40962796/ccs_11042_11	1	+
chr11	67092036	67092120	m54284U_200901_184453/164956713/ccs_11043_7	1	+
chr11	67092330	67092348	m54284U_200831_121835/99943233/ccs_11045_5	1	+
chr11	67092432	67092465	m54284U_200901_184453/154207733/ccs_11046_9	1	+
chr11	67093137	67093211	m54284U_200901_184453/51380414/ccs_11047_11	1	+
chr11	67093472	67093552	m54284U_200901_184453/97715556/ccs_11048_9	1	+
chr11	67093676	67093721	m54284U_200901_184453/129501152/ccs_11049_13	1	+
chr11	67094479	67094695	m54284U_200901_184453/178522034/ccs_11050_27	1	+
chr11	67094809	67094842	m54284U_200831_121835/26938205/ccs_11051_4	1	+
chr11	67094955	67095001	m54284U_200831_121835/2884140/ccs_11052_4	1	+
chr11	67096048	67096105	m54284U_200901_184453/72419986/ccs_11055_6	1	+
chr11	67096451	67096455	m54284U_200901_184453/74451022/ccs_11057_11	1	+
chr11	67096916	67097035	m54284U_200831_121835/131468118/ccs_11058_10	1	+
chr11	67097882	67098026	m54284U_200831_121835/136971710/ccs_11059_15	1	+
chr11	67098577	67098657	m54284U_200901_184453/60754357/ccs_11060_15	1	+
chr11	67099363	67099403	m54284U_200901_184453/57475116/ccs_11062_12	1	+
chr11	67099667	67099778	m54284U_200831_121835/82905363/ccs_11063_9	1	+
chr11	67099945	67099977	m54284U_200901_184453/123603078/ccs_11064_5	1	+
chr11	67185250	67185258	m54284U_200831_121835/120195092/ccs_11065_2	1	+
chr11	67200101	67200102	m54284U_200831_121835/75958935/ccs_11066_3	1	+
chr11	67205501	67205519	m54284U_200901_184453/40174320/ccs_11069_2	1	+
chr11	67209089	67209130	m54284U_200901_184453/63505953/ccs_11071_3	1	+
chr11	67210589	67210596	m54284U_200831_121835/84150412/ccs_11074_2	1	+
chr11	67211326	67211378	m54284U_200901_184453/121504989/ccs_11076_5	1	+
chr11	67213316	67213343	m54284U_200831_121835/173933893/ccs_11079_3	1	+
chr11	67213739	67213780	m54284U_200831_121835/62719053/ccs_11080_3	1	+
chr11	67215102	67215109	m54284U_200901_184453/62720419/ccs_11082_3	1	+
chr11	67215857	67215872	m54284U_200831_121835/106629845/ccs_11083_2	1	+
chr11	67219753	67219761	m54284U_200901_184453/50006812/ccs_11085_2	1	+
chr11	67277213	67277215	m54284U_200901_184453/153551687/ccs_11091_6	1	+
chr11	67279036	67279040	m54284U_200831_121835/37029899/ccs_11092_3	1	+
chr11	67284623	67284652	m54284U_200901_184453/167119391/ccs_11093_2	1	+
chr11	67286244	67286273	m54284U_200901_184453/36307640/ccs_11094_3	1	+
chr11	67288225	67288241	m54284U_200901_184453/168757247/ccs_11096_4	1	+
chr11	67294431	67294511	m54284U_200901_184453/135662033/ccs_11100_4	1	+
chr11	67297112	67297139	m54284U_200901_184453/91422868/ccs_11102_4	1	+
chr11	67298643	67298680	m54284U_200831_121835/149225571/ccs_11107_4	1	+
chr11	67299777	67299799	m54284U_200831_121835/119014287/ccs_11108_5	1	+
chr11	67301953	67302000	m54284U_200831_121835/58655089/ccs_11109_2	1	+
chr11	67673801	67673803	m54284U_200831_121835/168560323/ccs_11113_2	1	+
chr11	67921970	67921971	m54284U_200831_121835/113509453/ccs_11116_2	1	-
chr11	67966469	67966493	m54284U_200901_184453/27198792/ccs_11118_6	1	+
chr11	68386964	68387012	m54284U_200901_184453/83167904/ccs_11123_5	1	-
chr11	68691918	68691957	m54284U_200831_121835/98109243/ccs_11125_10	1	+
chr11	68692050	68692157	m54284U_200831_121835/171966530/ccs_11126_27	1	+
chr11	68699390	68699439	m54284U_200831_121835/153879735/ccs_11127_7	1	+
chr11	68771882	68771957	m54284U_200901_184453/6228292/ccs_11136_4	1	+
chr11	68785228	68785332	m54284U_200901_184453/527051/ccs_11139_9	1	+
chr11	68785916	68785941	m54284U_200901_184453/149095423/ccs_11141_11	1	+
chr11	68790123	68790209	m54284U_200901_184453/156697396/ccs_11143_7	1	+
chr11	68791928	68791966	m54284U_200831_121835/41683486/ccs_11144_3	1	+
chr11	68793083	68793084	m54284U_200901_184453/26673208/ccs_11145_4	1	+
chr11	68793135	68793239	m54284U_200831_121835/170591558/ccs_11146_13	1	+
chr11	68798308	68798360	m54284U_200901_184453/51184163/ccs_11148_3	1	+
chr11	68800821	68800859	m54284U_200901_184453/17959636/ccs_11150_3	1	+
chr11	68814432	68814434	m54284U_200901_184453/22151751/ccs_11159_4	1	+
chr11	68815298	68815319	m54284U_200901_184453/91161881/ccs_11164_3	1	+
chr11	68815799	68815861	m54284U_200901_184453/61999025/ccs_11166_3	1	+
chr11	68822450	68822461	m54284U_200901_184453/142280484/ccs_11168_2	1	-
chr11	68852991	68853096	m54284U_200901_184453/127599793/ccs_11170_25	1	-
chr11	68901549	68901627	m54284U_200831_121835/112919984/ccs_11171_4	1	+
chr11	68973849	68973856	m54284U_200831_121835/24839051/ccs_11173_2	1	-
chr11	68990561	68990568	m54284U_200901_184453/143657693/ccs_11175_2	1	-
chr11	68991892	68991893	m54284U_200901_184453/24970368/ccs_11177_3	1	-
chr11	68992873	68992881	m54284U_200901_184453/110495313/ccs_11178_3	1	-
chr11	69003726	69003729	m54284U_200831_121835/154798204/ccs_11182_3	1	-
chr11	69008426	69008473	m54284U_200831_121835/29296667/ccs_11183_38	1	-
chr11	69016087	69016138	m54284U_200831_121835/25429459/ccs_11184_16	1	+
chr11	69045643	69045787	m54284U_200901_184453/7342383/ccs_11191_47	1	+
chr11	69059733	69059797	m54284U_200831_121835/36701050/ccs_11194_7	1	+
chr11	69061031	69061032	m54284U_200901_184453/10551366/ccs_11195_2	1	-
chr11	69070820	69070825	m54284U_200901_184453/171902394/ccs_11197_2	1	+
chr11	69088502	69088560	m54284U_200901_184453/91622127/ccs_11198_32	1	+
chr11	69089730	69089758	m54284U_200901_184453/87491147/ccs_11199_5	1	+
chr11	69095244	69095281	m54284U_200831_121835/121372916/ccs_11207_4	1	+
chr11	69098955	69098971	m54284U_200831_121835/42600514/ccs_11208_3	1	+
chr11	69105721	69105722	m54284U_200901_184453/162268292/ccs_11212_2	1	+
chr11	69323338	69323339	m54284U_200901_184453/71174350/ccs_11220_2	1	-
chr11	69323652	69323807	m54284U_200901_184453/121307676/ccs_11221_9	1	-
chr11	69326260	69326309	m54284U_200901_184453/24118740/ccs_11224_3	1	+
chr11	69348701	69348786	m54284U_200831_121835/40700737/ccs_11231_13	1	-
chr11	69358266	69358344	m54284U_200831_121835/42993584/ccs_11251_10	1	-
chr11	69359875	69359940	m54284U_200901_184453/74255070/ccs_11252_12	1	-
chr11	69360249	69360341	m54284U_200901_184453/8847561/ccs_11253_13	1	-
chr11	69364068	69364144	m54284U_200901_184453/125765149/ccs_11263_10	1	-
chr11	69369250	69369561	m54284U_200831_121835/67176195/ccs_11267_90	2	-
chr11	69395424	69395443	m54284U_200901_184453/30148913/ccs_11268_3	1	-
chr11	69395834	69395846	m54284U_200831_121835/99289228/ccs_11269_3	1	+
chr11	69403897	69403898	m54284U_200901_184453/22282666/ccs_11272_5	1	-
chr11	69405732	69405779	m54284U_200831_121835/94109920/ccs_11279_4	1	-
chr11	69406279	69406333	m54284U_200901_184453/105383150/ccs_11281_31	1	-
chr11	69406417	69406431	m54284U_200831_121835/41486222/ccs_11282_8	1	-
chr11	69407070	69407133	m54284U_200901_184453/88735919/ccs_11285_9	1	-
chr11	69408342	69408362	m54284U_200831_121835/61081021/ccs_11288_5	1	-
chr11	69409424	69409463	m54284U_200901_184453/75235428/ccs_11290_9	1	-
chr11	69411181	69411241	m54284U_200901_184453/109773245/ccs_11294_4	1	-
chr11	69416172	69416297	m54284U_200901_184453/11141500/ccs_11297_22	1	-
chr11	69580350	69580420	m54284U_200901_184453/7014455/ccs_11302_65	2	+
chr11	69589187	69589212	m54284U_200901_184453/148702302/ccs_11306_13	1	+
chr11	69632947	69633049	m54284U_200831_121835/60098989/ccs_11310_24	1	+
chr11	69633236	69633264	m54284U_200901_184453/19007369/ccs_11311_3	1	+
chr11	69649147	69649148	m54284U_200831_121835/60621333/ccs_11317_3	1	+
chr11	69651020	69651021	m54284U_200901_184453/152305935/ccs_11320_3	1	+
chr11	69662585	69662601	m54284U_200901_184453/61475335/ccs_11324_7	1	-
chr11	69668959	69668960	m54284U_200901_184453/82839124/ccs_11328_3	1	-
chr11	69669784	69669834	m54284U_200901_184453/60949664/ccs_11332_4	1	-
chr11	69672304	69672384	m54284U_200901_184453/61605109/ccs_11339_336	7	-
chr11	69678876	69678877	m54284U_200901_184453/112854666/ccs_11340_3	1	-
chr11	69681860	69681944	m54284U_200831_121835/135334658/ccs_11341_22	1	-
chr11	69735974	69735975	m54284U_200901_184453/44763558/ccs_11344_5	1	-
chr11	69740005	69740020	m54284U_200831_121835/94504274/ccs_11349_3	1	-
chr11	69741163	69741164	m54284U_200901_184453/32507255/ccs_11351_5	1	-
chr11	69741905	69741919	m54284U_200901_184453/119604718/ccs_11352_5	1	-
chr11	69742423	69742424	m54284U_200901_184453/82249898/ccs_11353_4	1	-
chr11	69742876	69742880	m54284U_200831_121835/94767155/ccs_11354_3	1	-
chr11	69743878	69743972	m54284U_200831_121835/66191376/ccs_11356_15	1	-
chr11	69744967	69745021	m54284U_200901_184453/7996834/ccs_11359_25	1	-
chr11	69746056	69746143	m54284U_200901_184453/162793942/ccs_11361_3	1	-
chr11	69746812	69746824	m54284U_200831_121835/163515005/ccs_11362_5	1	-
chr11	69746898	69746922	m54284U_200831_121835/146998882/ccs_11363_6	1	-
chr11	69747121	69747258	m54284U_200901_184453/101779154/ccs_11364_9	1	-
chr11	69758152	69758248	m54284U_200831_121835/107350288/ccs_11367_10	1	-
chr11	69758587	69758639	m54284U_200831_121835/92211633/ccs_11368_51	1	-
chr11	69765963	69765988	m54284U_200901_184453/143853526/ccs_11369_5	1	+
chr11	69792837	69792838	m54284U_200901_184453/76482384/ccs_11370_12	1	-
chr11	69795887	69795940	m54284U_200901_184453/7537752/ccs_11373_31	1	-
chr11	69802276	69802300	m54284U_200831_121835/177734314/ccs_11376_3	1	-
chr11	69802708	69802753	m54284U_200901_184453/114230936/ccs_11378_5	1	-
chr11	69802904	69802948	m54284U_200901_184453/141033820/ccs_11379_14	1	-
chr11	69834238	69834252	m54284U_200831_121835/114756408/ccs_11383_5	1	-
chr11	69834373	69834408	m54284U_200831_121835/133694207/ccs_11384_9	1	-
chr11	69834750	69834751	m54284U_200901_184453/168036200/ccs_11386_2	1	-
chr11	69837741	69837816	m54284U_200901_184453/66257263/ccs_11387_7	1	-
chr11	69838549	69838563	m54284U_200901_184453/98436463/ccs_11388_3	1	+
chr11	69846344	69846348	m54284U_200831_121835/141164886/ccs_11389_2	1	+
chr11	69846616	69846681	m54284U_200831_121835/51250192/ccs_11390_16	1	+
chr11	69846878	69846882	m54284U_200831_121835/165808851/ccs_11391_3	1	+
chr11	69846932	69846992	m54284U_200831_121835/112722957/ccs_11392_4	1	+
chr11	69850537	69850548	m54284U_200901_184453/118161746/ccs_11393_2	1	+
chr11	69878553	69878554	m54284U_200901_184453/48628158/ccs_11394_2	1	-
chr11	69880880	69880979	m54284U_200831_121835/84019089/ccs_11398_14	1	-
chr11	69901847	69901888	m54284U_200831_121835/49546711/ccs_11399_8	1	+
chr11	69903935	69903936	m54284U_200831_121835/26805025/ccs_11402_4	1	+
chr11	69905553	69905554	m54284U_200901_184453/69011183/ccs_11403_2	1	+
chr11	69906064	69906065	m54284U_200831_121835/140117213/ccs_11404_3	1	+
chr11	69906543	69906544	m54284U_200901_184453/144312718/ccs_11405_2	1	+
chr11	69908757	69908758	m54284U_200901_184453/96404014/ccs_11407_2	1	+
chr11	69911874	69911907	m54284U_200901_184453/93063253/ccs_11410_2	1	+
chr11	69914015	69914074	m54284U_200831_121835/148309643/ccs_11411_11	1	+
chr11	69914187	69914188	m54284U_200901_184453/9767671/ccs_11412_3	1	+
chr11	69921184	69921398	m54284U_200831_121835/66587405/ccs_11419_385	8	-
chr11	69980045	69980047	m54284U_200831_121835/124323094/ccs_11423_2	1	-
chr11	69980231	69980287	m54284U_200901_184453/38209238/ccs_11424_11	1	-
chr11	69980781	69980821	m54284U_200831_121835/101452138/ccs_11426_13	1	+
chr11	69988656	69988657	m54284U_200901_184453/111936806/ccs_11430_2	1	+
chr11	69990063	69990097	m54284U_200901_184453/12714041/ccs_11431_4	1	+
chr11	69991588	69991683	m54284U_200901_184453/133368132/ccs_11434_22	1	+
chr11	69995792	69995874	m54284U_200901_184453/31393416/ccs_11435_25	1	+
chr11	70000573	70000629	m54284U_200901_184453/108202140/ccs_11439_15	1	+
chr11	70000783	70000837	m54284U_200831_121835/28116964/ccs_11441_14	1	+
chr11	70005153	70005160	m54284U_200831_121835/165676254/ccs_11442_2	1	+
chr11	70005691	70005716	m54284U_200901_184453/92930117/ccs_11443_2	1	+
chr11	70007137	70007188	m54284U_200901_184453/5179629/ccs_11445_2	1	+
chr11	70015364	70015427	m54284U_200901_184453/159777804/ccs_11452_18	1	-
chr11	70018431	70018464	m54284U_200901_184453/137300795/ccs_11453_6	1	+
chr11	70018824	70018830	m54284U_200831_121835/143526612/ccs_11454_2	1	+
chr11	70030611	70030632	m54284U_200831_121835/102893629/ccs_11455_2	1	+
chr11	70042529	70042556	m54284U_200901_184453/92602490/ccs_11459_2	1	+
chr11	70214070	70214180	m54284U_200831_121835/72221439/ccs_11461_12	1	+
chr11	70220784	70220809	m54284U_200901_184453/19988592/ccs_11463_3	1	-
chr11	70220992	70220995	m54284U_200831_121835/58130551/ccs_11464_2	1	-
chr11	70228991	70228992	m54284U_200901_184453/170460705/ccs_11465_2	1	-
chr11	70229754	70229760	m54284U_200901_184453/60163339/ccs_11466_5	1	-
chr11	70237871	70237915	m54284U_200901_184453/93389126/ccs_11468_4	1	-
chr11	70239015	70239016	m54284U_200901_184453/35586906/ccs_11469_3	1	-
chr11	70239806	70239845	m54284U_200831_121835/168626627/ccs_11470_10	1	-
chr11	70396350	70396429	m54284U_200901_184453/166791522/ccs_11472_5	1	-
chr11	70396648	70396679	m54284U_200901_184453/138019875/ccs_11473_8	1	-
chr11	70405695	70405696	m54284U_200901_184453/56690956/ccs_11475_2	1	-
chr11	70410015	70410037	m54284U_200901_184453/5309620/ccs_11477_24	1	-
chr11	70432643	70432693	m54284U_200831_121835/45025985/ccs_11479_16	1	+
chr11	70525370	70525445	m54284U_200831_121835/30212288/ccs_11484_18	1	+
chr11	70540252	70540306	m54284U_200831_121835/159057054/ccs_11486_6	1	+
chr11	70541148	70541161	m54284U_200831_121835/107940534/ccs_11487_2	1	+
chr11	70552285	70552303	m54284U_200901_184453/161286909/ccs_11490_2	1	+
chr11	70562845	70563089	m54284U_200831_121835/44237754/ccs_11493_56	2	+
chr11	70598985	70599005	m54284U_200901_184453/78185822/ccs_11495_6	1	+
chr11	70601966	70602017	m54284U_200901_184453/145884191/ccs_11496_11	1	+
chr11	70602693	70602781	m54284U_200901_184453/98238869/ccs_11497_7	1	+
chr11	70604181	70604238	m54284U_200831_121835/91687666/ccs_11500_7	1	+
chr11	70606888	70607074	m54284U_200901_184453/171313518/ccs_11505_16	1	+
chr11	70646886	70647048	m54284U_200901_184453/145163413/ccs_11515_29	1	-
chr11	70654496	70654696	m54284U_200901_184453/160369427/ccs_11521_248	5	-
chr11	70657177	70657249	m54284U_200901_184453/58329141/ccs_11524_187	4	+
chr11	70669290	70669295	m54284U_200901_184453/20646112/ccs_11531_8	1	-
chr11	70670251	70670255	m54284U_200831_121835/16190140/ccs_11532_2	1	-
chr11	70678381	70678382	m54284U_200901_184453/132777297/ccs_11534_2	1	-
chr11	70682510	70682554	m54284U_200831_121835/65341465/ccs_11537_3	1	-
chr11	70683352	70683397	m54284U_200901_184453/81725615/ccs_11538_2	1	-
chr11	70687930	70687959	m54284U_200901_184453/107808318/ccs_11541_5	1	-
chr11	70700491	70700569	m54284U_200901_184453/44565492/ccs_11543_16	1	+
chr11	70700638	70700653	m54284U_200831_121835/161352075/ccs_11544_3	1	+
chr11	70701231	70701232	m54284U_200901_184453/164495766/ccs_11545_3	1	+
chr11	70703748	70703749	m54284U_200901_184453/166266874/ccs_11548_2	1	+
chr11	70703841	70703842	m54284U_200901_184453/53676701/ccs_11549_2	1	+
chr11	70705723	70705724	m54284U_200831_121835/158205992/ccs_11550_2	1	+
chr11	70725101	70725102	m54284U_200901_184453/20449846/ccs_11554_2	1	+
chr11	70844728	70844800	m54284U_200901_184453/1048893/ccs_11555_45	1	+
chr11	70958298	70958301	m54284U_200901_184453/93782785/ccs_11572_9	1	-
chr11	70967875	70967894	m54284U_200831_121835/7471788/ccs_11573_4	1	-
chr11	70969909	70969991	m54284U_200831_121835/35195549/ccs_11575_46	1	-
chr11	70974635	70974636	m54284U_200901_184453/40698713/ccs_11578_2	1	+
chr11	70982939	70983033	m54284U_200831_121835/66193492/ccs_11580_67	2	-
chr11	70995529	70995531	m54284U_200901_184453/2688233/ccs_11582_3	1	-
chr11	71004188	71004223	m54284U_200831_121835/28968574/ccs_11585_3	1	-
chr11	71004404	71004459	m54284U_200831_121835/136446808/ccs_11586_16	1	-
chr11	71019240	71019263	m54284U_200901_184453/90638574/ccs_11588_11	1	-
chr11	71019598	71019693	m54284U_200901_184453/59047975/ccs_11590_17	1	+
chr11	71020050	71020080	m54284U_200901_184453/178981135/ccs_11591_4	1	+
chr11	72042464	72042508	m54284U_200901_184453/163710089/ccs_11594_23	1	+
chr11	72163303	72163304	m54284U_200901_184453/116065256/ccs_11597_2	1	-
chr11	72180474	72180536	m54284U_200901_184453/4917400/ccs_11600_4	1	-
chr11	72180605	72180607	m54284U_200901_184453/81855705/ccs_11601_8	1	-
chr11	72202499	72202500	m54284U_200901_184453/36832245/ccs_11603_2	1	-
chr11	72203271	72203272	m54284U_200901_184453/151717014/ccs_11604_2	1	-
chr11	72207207	72207268	m54284U_200831_121835/24382139/ccs_11606_15	1	-
chr11	72207542	72207618	m54284U_200831_121835/177342208/ccs_11607_11	1	+
chr11	72215022	72215063	m54284U_200831_121835/123274629/ccs_11608_4	1	-
chr11	72441316	72441432	m54284U_200901_184453/142346250/ccs_11610_121	3	+
chr11	72607226	72607351	m54284U_200901_184453/45287225/ccs_11632_17	1	+
chr11	72690005	72690010	m54284U_200901_184453/158992852/ccs_11635_18	1	+
chr11	72712154	72712155	m54284U_200831_121835/173670949/ccs_11636_4	1	+
chr11	72749300	72749316	m54284U_200831_121835/15927659/ccs_11640_4	1	+
chr11	72761925	72761926	m54284U_200901_184453/37750513/ccs_11642_2	1	+
chr11	72795346	72795353	m54284U_200901_184453/59835604/ccs_11645_2	1	-
chr11	72796056	72796095	m54284U_200831_121835/142412062/ccs_11648_6	1	-
chr11	72796169	72796315	m54284U_200831_121835/155518466/ccs_11649_26	1	+
chr11	72864745	72864746	m54284U_200901_184453/79692647/ccs_11657_3	1	+
chr11	72873862	72873900	m54284U_200901_184453/55773333/ccs_11660_5	1	+
chr11	72889127	72889229	m54284U_200901_184453/108136282/ccs_11663_17	1	+
chr11	72893269	72893297	m54284U_200901_184453/58327266/ccs_11665_4	1	+
chr11	72924652	72924661	m54284U_200901_184453/148702880/ccs_11674_3	1	+
chr11	72924919	72924966	m54284U_200831_121835/66127206/ccs_11675_8	1	+
chr11	72925237	72925245	m54284U_200831_121835/95094244/ccs_11676_4	1	+
chr11	72925418	72925488	m54284U_200901_184453/179766340/ccs_11677_3	1	+
chr11	73019007	73019031	m54284U_200901_184453/59968064/ccs_11680_3	1	+
chr11	73047856	73047893	m54284U_200901_184453/128846195/ccs_11683_25	1	+
chr11	73136905	73136921	m54284U_200901_184453/165413419/ccs_11689_2	1	-
chr11	73137566	73137572	m54284U_200831_121835/128647490/ccs_11691_2	1	-
chr11	73138254	73138308	m54284U_200901_184453/126747952/ccs_11693_21	1	-
chr11	73167529	73167530	m54284U_200901_184453/94701449/ccs_11694_2	1	+
chr11	73177223	73177252	m54284U_200831_121835/77660519/ccs_11696_10	1	+
chr11	73199023	73199043	m54284U_200831_121835/61213222/ccs_11698_2	1	-
chr11	74484972	74484974	m54284U_200831_121835/143328739/ccs_11702_2	1	-
chr11	74649466	74649550	m54284U_200901_184453/141952063/ccs_11705_38	1	+
chr11	74649612	74649680	m54284U_200831_121835/162269892/ccs_11706_16	1	+
chr11	74659765	74659766	m54284U_200901_184453/148833977/ccs_11711_5	1	+
chr11	74670222	74670237	m54284U_200831_121835/141100555/ccs_11726_6	1	+
chr11	74676061	74676096	m54284U_200901_184453/40372210/ccs_11734_3	1	-
chr11	74699340	74699397	m54284U_200901_184453/153419978/ccs_11747_3	1	-
chr11	74724022	74724169	m54284U_200901_184453/150929823/ccs_11748_24	1	-
chr11	74724259	74724382	m54284U_200901_184453/79299648/ccs_11749_109	3	-
chr11	74770825	74770915	m54284U_200901_184453/141953326/ccs_11750_33	1	+
chr11	74830946	74830989	m54284U_200901_184453/179045472/ccs_11755_12	1	+
chr11	74867059	74867067	m54284U_200901_184453/96534714/ccs_11760_2	1	-
chr11	74896967	74896990	m54284U_200831_121835/38470704/ccs_11761_2	1	-
chr11	74898060	74898103	m54284U_200901_184453/79169877/ccs_11765_36	1	+
chr11	74899329	74899334	m54284U_200901_184453/157092202/ccs_11766_4	1	+
chr11	74925794	74925938	m54284U_200831_121835/120062983/ccs_11770_35	1	+
chr11	75190473	75190477	m54284U_200831_121835/113508400/ccs_11780_11	1	-
chr11	75340356	75340399	m54284U_200901_184453/61279056/ccs_11784_7	1	-
chr11	75348264	75348355	m54284U_200901_184453/134808905/ccs_11787_63	2	-
chr11	75422520	75422645	m54284U_200901_184453/33752116/ccs_11800_174	4	-
chr11	75450863	75450864	m54284U_200901_184453/89523605/ccs_11802_3	1	-
chr11	75461629	75461681	m54284U_200901_184453/20056181/ccs_11806_16	1	+
chr11	75486798	75486884	m54284U_200831_121835/100665337/ccs_11807_62	2	+
chr11	75486973	75487038	m54284U_200901_184453/58198828/ccs_11808_10	1	+
chr11	75490500	75490501	m54284U_200901_184453/100597875/ccs_11815_9	1	+
chr11	75503627	75503727	m54284U_200831_121835/82904543/ccs_11841_8	1	+
chr11	75531697	75531737	m54284U_200831_121835/161022524/ccs_11850_5	1	+
chr11	75572747	75572776	m54284U_200831_121835/17956987/ccs_11856_3	1	+
chr11	75573525	75573526	m54284U_200831_121835/28575958/ccs_11857_3	1	+
chr11	75588095	75588175	m54284U_200831_121835/100009309/ccs_11860_34	1	+
chr11	75626132	75626181	m54284U_200901_184453/20318659/ccs_11869_4	1	+
chr11	75631001	75631071	m54284U_200831_121835/112394754/ccs_11873_4	1	+
chr11	75651512	75651645	m54284U_200831_121835/96731879/ccs_11874_26	1	+
chr11	75655933	75656050	m54284U_200901_184453/115083483/ccs_11875_14	1	+
chr11	75656117	75656177	m54284U_200831_121835/58919447/ccs_11876_63	2	+
chr11	75660432	75660483	m54284U_200831_121835/152437074/ccs_11881_13	1	+
chr11	75672990	75673067	m54284U_200901_184453/47385022/ccs_11898_8	1	+
chr11	75679278	75679389	m54284U_200901_184453/127863641/ccs_11901_39	1	+
chr11	75732850	75733071	m54284U_200831_121835/126092662/ccs_11904_174	4	+
chr11	76027738	76027799	m54284U_200901_184453/21760600/ccs_11908_17	1	-
chr11	76117784	76117804	m54284U_200831_121835/179897914/ccs_11911_3	1	-
chr11	76179499	76179500	m54284U_200901_184453/155583023/ccs_11912_2	1	-
chr11	76179604	76179642	m54284U_200831_121835/93521846/ccs_11913_10	1	-
chr11	76202024	76202031	m54284U_200831_121835/111674954/ccs_11914_4	1	+
chr11	76202116	76202119	m54284U_200901_184453/20710956/ccs_11915_2	1	+
chr11	76217515	76217576	m54284U_200901_184453/22348595/ccs_11916_13	1	-
chr11	76239551	76239560	m54284U_200901_184453/18941026/ccs_11918_3	1	-
chr11	76243658	76243683	m54284U_200901_184453/23200233/ccs_11919_7	1	-
chr11	76243748	76243769	m54284U_200901_184453/95683455/ccs_11920_12	1	+
chr11	76399071	76399177	m54284U_200901_184453/43516406/ccs_11924_13	1	-
chr11	76407172	76407190	m54284U_200901_184453/135135702/ccs_11925_7	1	+
chr11	76456187	76456188	m54284U_200901_184453/39126158/ccs_11928_2	1	-
chr11	76461310	76461373	m54284U_200831_121835/112853968/ccs_11931_3	1	-
chr11	76464931	76464932	m54284U_200901_184453/7079081/ccs_11933_2	1	-
chr11	76468758	76468771	m54284U_200831_121835/137495456/ccs_11934_10	1	-
chr11	76486466	76486471	m54284U_200831_121835/63111337/ccs_11935_2	1	-
chr11	76494315	76494317	m54284U_200901_184453/115476060/ccs_11936_3	1	-
chr11	76494545	76494564	m54284U_200831_121835/165414314/ccs_11937_3	1	-
chr11	76494892	76494995	m54284U_200831_121835/147784933/ccs_11939_19	1	-
chr11	76601541	76601569	m54284U_200901_184453/133826042/ccs_11946_3	1	+
chr11	76622330	76622331	m54284U_200901_184453/166659914/ccs_11947_2	1	-
chr11	76622951	76622952	m54284U_200901_184453/162464067/ccs_11950_2	1	-
chr11	76623325	76623336	m54284U_200831_121835/105186479/ccs_11952_3	1	-
chr11	76623513	76623559	m54284U_200901_184453/154207875/ccs_11954_12	1	-
chr11	76763566	76763594	m54284U_200901_184453/79168969/ccs_11957_11	1	-
chr11	76795617	76795618	m54284U_200901_184453/44499075/ccs_11960_2	1	-
chr11	76797733	76797792	m54284U_200831_121835/90047152/ccs_11961_3	1	-
chr11	76813575	76813626	m54284U_200901_184453/149490508/ccs_11967_2	1	-
chr11	76814808	76814809	m54284U_200901_184453/104989555/ccs_11969_3	1	-
chr11	76846574	76846575	m54284U_200831_121835/3278365/ccs_11973_3	1	-
chr11	76846679	76846680	m54284U_200901_184453/87362345/ccs_11974_2	1	-
chr11	76846968	76847042	m54284U_200901_184453/167053541/ccs_11975_22	1	-
chr11	76945753	76945782	m54284U_200831_121835/101321493/ccs_11976_16	1	+
chr11	76986632	76986633	m54284U_200831_121835/113508541/ccs_11978_2	1	+
chr11	77046482	77046484	m54284U_200831_121835/131663579/ccs_11981_4	1	-
chr11	77078404	77078438	m54284U_200901_184453/52169528/ccs_11987_28	1	-
chr11	77137831	77137832	m54284U_200901_184453/68945248/ccs_11988_2	1	-
chr11	77216197	77216283	m54284U_200901_184453/11470807/ccs_11989_12	1	+
chr11	77348279	77348332	m54284U_200831_121835/4262625/ccs_11996_4	1	+
chr11	77349805	77349841	m54284U_200901_184453/135072552/ccs_11999_3	1	+
chr11	77462579	77462695	m54284U_200901_184453/33227908/ccs_12001_40	1	+
chr11	77463911	77464060	m54284U_200831_121835/118360493/ccs_12002_17	1	+
chr11	77466449	77466459	m54284U_200901_184453/161612570/ccs_12006_10	1	+
chr11	77467318	77467343	m54284U_200901_184453/15795709/ccs_12009_17	1	+
chr11	77470687	77470692	m54284U_200831_121835/70059129/ccs_12018_2	1	-
chr11	77473160	77473163	m54284U_200831_121835/51577273/ccs_12021_2	1	-
chr11	77473412	77473413	m54284U_200901_184453/29558099/ccs_12022_2	1	-
chr11	77474606	77474607	m54284U_200901_184453/78316742/ccs_12023_6	1	-
chr11	77476629	77476630	m54284U_200901_184453/113378075/ccs_12024_2	1	-
chr11	77477535	77477548	m54284U_200831_121835/21498237/ccs_12026_2	1	-
chr11	77477663	77477665	m54284U_200901_184453/46729880/ccs_12027_2	1	-
chr11	77500512	77500516	m54284U_200901_184453/169674530/ccs_12032_4	1	+
chr11	77504923	77504924	m54284U_200901_184453/54134710/ccs_12034_3	1	+
chr11	77507455	77507456	m54284U_200901_184453/26607643/ccs_12037_2	1	+
chr11	77515120	77515121	m54284U_200901_184453/27658417/ccs_12039_4	1	+
chr11	77545341	77545348	m54284U_200901_184453/1967985/ccs_12041_3	1	-
chr11	77553712	77553920	m54284U_200831_121835/173212605/ccs_12044_12	1	-
chr11	77555612	77555699	m54284U_200901_184453/11798076/ccs_12045_4	1	-
chr11	77559898	77559948	m54284U_200901_184453/48170233/ccs_12046_20	1	-
chr11	77566153	77566154	m54284U_200901_184453/168954342/ccs_12048_3	1	-
chr11	77575621	77575643	m54284U_200901_184453/116721705/ccs_12052_3	1	-
chr11	77585293	77585294	m54284U_200901_184453/42009828/ccs_12056_4	1	-
chr11	77585424	77585492	m54284U_200901_184453/73860438/ccs_12057_3	1	-
chr11	77607816	77607903	m54284U_200831_121835/103219970/ccs_12062_21	1	-
chr11	77686103	77686174	m54284U_200901_184453/162727750/ccs_12063_74	2	+
chr11	77763269	77763339	m54284U_200901_184453/31131502/ccs_12069_15	1	+
chr11	77774128	77774129	m54284U_200901_184453/16386102/ccs_12070_2	1	+
chr11	77777423	77777454	m54284U_200901_184453/108789958/ccs_12071_4	1	+
chr11	77801262	77801336	m54284U_200901_184453/70255619/ccs_12073_9	1	+
chr11	77818943	77818978	m54284U_200901_184453/142019014/ccs_12079_5	1	+
chr11	77823305	77823309	m54284U_200831_121835/119933464/ccs_12080_2	1	+
chr11	77824121	77824170	m54284U_200901_184453/146211404/ccs_12083_3	1	+
chr11	77825100	77825160	m54284U_200831_121835/18285381/ccs_12084_6	1	+
chr11	77827610	77827656	m54284U_200901_184453/89195715/ccs_12085_3	1	+
chr11	77827921	77827922	m54284U_200901_184453/48235386/ccs_12086_2	1	+
chr11	77829241	77829269	m54284U_200901_184453/93586474/ccs_12087_2	1	+
chr11	77829619	77829666	m54284U_200901_184453/127994158/ccs_12088_3	1	+
chr11	77832410	77832477	m54284U_200901_184453/105318021/ccs_12090_3	1	+
chr11	77836419	77836463	m54284U_200831_121835/29098396/ccs_12091_5	1	+
chr11	77841471	77841546	m54284U_200831_121835/25495644/ccs_12094_4	1	+
chr11	77842498	77842547	m54284U_200901_184453/11929879/ccs_12095_4	1	+
chr11	77843546	77843557	m54284U_200831_121835/10945932/ccs_12097_5	1	+
chr11	77844079	77844120	m54284U_200831_121835/174393820/ccs_12098_2	1	+
chr11	77845605	77845674	m54284U_200831_121835/112986577/ccs_12099_5	1	+
chr11	77845738	77845746	m54284U_200831_121835/154534539/ccs_12100_2	1	+
chr11	77846409	77846454	m54284U_200831_121835/18023232/ccs_12101_4	1	+
chr11	77846892	77846966	m54284U_200901_184453/57543488/ccs_12102_6	1	+
chr11	77847330	77847393	m54284U_200901_184453/53152336/ccs_12103_5	1	+
chr11	77847980	77847982	m54284U_200901_184453/89588074/ccs_12104_3	1	+
chr11	77849372	77849416	m54284U_200901_184453/120389633/ccs_12105_2	1	+
chr11	77850794	77850836	m54284U_200831_121835/159910346/ccs_12106_8	1	+
chr11	77853216	77853247	m54284U_200901_184453/4982247/ccs_12107_3	1	+
chr11	77853752	77853779	m54284U_200901_184453/69338982/ccs_12108_3	1	+
chr11	77857548	77857549	m54284U_200901_184453/114624778/ccs_12111_2	1	+
chr11	77859173	77859216	m54284U_200901_184453/70386306/ccs_12114_2	1	+
chr11	77859406	77859407	m54284U_200901_184453/136709569/ccs_12115_5	1	+
chr11	77864326	77864333	m54284U_200901_184453/134677751/ccs_12117_2	1	+
chr11	77865319	77865333	m54284U_200831_121835/76679257/ccs_12119_2	1	+
chr11	77982640	77982914	m54284U_200831_121835/158925248/ccs_12120_41	1	+
chr11	77983278	77983330	m54284U_200901_184453/88804181/ccs_12122_5	1	+
chr11	78009419	78009420	m54284U_200901_184453/135791944/ccs_12124_10	1	+
chr11	78032304	78032353	m54284U_200901_184453/146540204/ccs_12130_5	1	+
chr11	78037944	78038029	m54284U_200831_121835/61932878/ccs_12131_22	1	+
chr11	78080369	78080373	m54284U_200901_184453/32703229/ccs_12141_8	1	-
chr11	78094668	78094739	m54284U_200831_121835/31654706/ccs_12142_19	1	+
chr11	78153420	78153421	m54284U_200831_121835/60032975/ccs_12144_2	1	+
chr11	78153699	78153723	m54284U_200901_184453/126421614/ccs_12145_5	1	+
chr11	78154481	78154506	m54284U_200831_121835/150930021/ccs_12147_2	1	+
chr11	78155451	78155452	m54284U_200831_121835/180030193/ccs_12150_2	1	+
chr11	78155620	78155643	m54284U_200831_121835/96994082/ccs_12151_3	1	+
chr11	78156189	78156193	m54284U_200831_121835/1245908/ccs_12152_3	1	+
chr11	78163253	78163254	m54284U_200831_121835/76873810/ccs_12153_2	1	-
chr11	78165531	78165570	m54284U_200901_184453/54592836/ccs_12154_14	1	-
chr11	78176626	78176689	m54284U_200831_121835/122684832/ccs_12157_8	1	-
chr11	78178713	78178743	m54284U_200831_121835/145163556/ccs_12158_3	1	+
chr11	78181479	78181517	m54284U_200901_184453/51251806/ccs_12159_2	1	-
chr11	78181773	78181779	m54284U_200901_184453/129829180/ccs_12161_2	1	-
chr11	78183546	78183570	m54284U_200901_184453/150208703/ccs_12164_22	1	-
chr11	78188395	78188480	m54284U_200901_184453/125110721/ccs_12165_16	1	+
chr11	78188764	78188862	m54284U_200901_184453/118685772/ccs_12166_12	1	+
chr11	78189088	78189217	m54284U_200901_184453/138674944/ccs_12168_6	1	+
chr11	78209466	78209468	m54284U_200901_184453/156631063/ccs_12172_2	1	-
chr11	78211916	78211924	m54284U_200901_184453/89851821/ccs_12173_5	1	-
chr11	78212190	78212199	m54284U_200901_184453/79888938/ccs_12174_2	1	-
chr11	78212693	78212694	m54284U_200901_184453/49220157/ccs_12175_3	1	-
chr11	78213376	78213461	m54284U_200831_121835/141689566/ccs_12176_9	1	-
chr11	78217897	78217924	m54284U_200901_184453/28902875/ccs_12177_3	1	-
chr11	78220575	78220584	m54284U_200831_121835/124783432/ccs_12181_2	1	-
chr11	78222472	78222473	m54284U_200901_184453/44828969/ccs_12182_2	1	-
chr11	78232090	78232091	m54284U_200901_184453/120259701/ccs_12189_2	1	-
chr11	78232171	78232201	m54284U_200831_121835/38994237/ccs_12190_3	1	-
chr11	78232733	78232769	m54284U_200831_121835/106300468/ccs_12191_2	1	-
chr11	78233638	78233675	m54284U_200901_184453/151388253/ccs_12192_6	1	-
chr11	78233908	78233909	m54284U_200901_184453/148112805/ccs_12193_2	1	-
chr11	78245661	78245711	m54284U_200831_121835/6359605/ccs_12194_32	1	-
chr11	78245920	78245970	m54284U_200901_184453/140642731/ccs_12196_5	1	-
chr11	78261673	78261813	m54284U_200901_184453/25494196/ccs_12200_102	2	+
chr11	78266646	78266648	m54284U_200831_121835/167708544/ccs_12209_38	1	+
chr11	78301585	78301684	m54284U_200831_121835/104990359/ccs_12231_35	1	+
chr11	78313603	78313607	m54284U_200901_184453/162204464/ccs_12237_6	1	+
chr11	78328448	78328463	m54284U_200901_184453/65210934/ccs_12241_13	1	+
chr11	78343501	78343527	m54284U_200901_184453/86836683/ccs_12244_3	1	+
chr11	78508379	78508380	m54284U_200831_121835/68878814/ccs_12248_2	1	-
chr11	78512120	78512175	m54284U_200901_184453/101778134/ccs_12250_9	1	-
chr11	78512266	78512423	m54284U_200901_184453/102107305/ccs_12251_19	1	+
chr11	78536129	78536333	m54284U_200901_184453/124324254/ccs_12255_51	1	-
chr11	78536323	78536324	m54284U_200901_184453/73467971/ccs_12256_2	1	+
chr11	78550666	78550762	m54284U_200901_184453/12060256/ccs_12258_25	1	-
chr11	78751690	78751724	m54284U_200831_121835/76875374/ccs_12263_3	1	-
chr11	78984877	78984905	m54284U_200901_184453/25102951/ccs_12265_4	1	-
chr11	79018490	79018532	m54284U_200831_121835/170787652/ccs_12266_2	1	-
chr11	79036541	79036543	m54284U_200831_121835/66915095/ccs_12269_2	1	-
chr11	79047508	79047574	m54284U_200901_184453/59966824/ccs_12273_6	1	-
chr11	79059810	79059895	m54284U_200901_184453/25757170/ccs_12274_6	1	-
chr11	79071619	79071657	m54284U_200831_121835/133500/ccs_12275_3	1	-
chr11	79239769	79239782	m54284U_200831_121835/7865897/ccs_12277_3	1	-
chr11	79240442	79240450	m54284U_200831_121835/139395219/ccs_12279_3	1	-
chr11	79250381	79250406	m54284U_200831_121835/93259126/ccs_12284_2	1	-
chr11	79250717	79250725	m54284U_200831_121835/2426031/ccs_12285_2	1	-
chr11	79251121	79251143	m54284U_200901_184453/72485578/ccs_12287_2	1	-
chr11	79252838	79252839	m54284U_200901_184453/51774990/ccs_12288_2	1	-
chr11	79254662	79254702	m54284U_200831_121835/6226206/ccs_12291_52	1	-
chr11	79339572	79339694	m54284U_200901_184453/26412266/ccs_12292_44	1	+
chr11	79341354	79341378	m54284U_200831_121835/144836085/ccs_12295_4	1	+
chr11	79443990	79444089	m54284U_200901_184453/143787286/ccs_12303_6	1	+
chr11	79448275	79448287	m54284U_200831_121835/152241846/ccs_12307_6	1	+
chr11	79530426	79530526	m54284U_200901_184453/99419899/ccs_12317_17	1	-
chr11	79556718	79556783	m54284U_200901_184453/129369004/ccs_12327_6	1	+
chr11	79579253	79579256	m54284U_200901_184453/144246027/ccs_12331_9	1	+
chr11	79711305	79711368	m54284U_200831_121835/2950898/ccs_12333_4	1	+
chr11	79962357	79962398	m54284U_200831_121835/133121/ccs_12338_25	1	-
chr11	79993074	79993137	m54284U_200901_184453/174981326/ccs_12339_22	1	+
chr11	79993205	79993227	m54284U_200831_121835/87558046/ccs_12340_5	1	+
chr11	80019675	80019767	m54284U_200831_121835/157877359/ccs_12347_14	1	+
chr11	80048557	80048559	m54284U_200901_184453/60623632/ccs_12351_3	1	-
chr11	80080935	80080991	m54284U_200901_184453/17303881/ccs_12355_18	1	-
chr11	80089402	80089481	m54284U_200901_184453/96404525/ccs_12356_23	1	+
chr11	80094766	80094768	m54284U_200831_121835/39257586/ccs_12362_5	1	+
chr11	80095293	80095342	m54284U_200831_121835/178784623/ccs_12363_4	1	+
chr11	80110052	80110075	m54284U_200831_121835/170526540/ccs_12369_4	1	+
chr11	80113100	80113170	m54284U_200901_184453/46795571/ccs_12370_5	1	+
chr11	80133127	80133128	m54284U_200831_121835/97977884/ccs_12373_3	1	+
chr11	80209030	80209123	m54284U_200901_184453/134940027/ccs_12375_34	1	+
chr11	80377996	80378019	m54284U_200831_121835/162990008/ccs_12380_12	1	-
chr11	80383286	80383368	m54284U_200901_184453/11076901/ccs_12381_92	2	+
chr11	80387845	80387879	m54284U_200831_121835/126289619/ccs_12387_32	1	+
chr11	80428614	80428660	m54284U_200831_121835/32574194/ccs_12394_92	2	+
chr11	80471899	80471901	m54284U_200901_184453/2820577/ccs_12404_10	1	+
chr11	80477048	80477083	m54284U_200901_184453/18156069/ccs_12406_7	1	+
chr11	80478095	80478112	m54284U_200831_121835/158533368/ccs_12409_3	1	+
chr11	80478440	80478540	m54284U_200831_121835/74909139/ccs_12410_5	1	+
chr11	80479968	80479975	m54284U_200831_121835/41617972/ccs_12414_7	1	+
chr11	80779976	80780031	m54284U_200901_184453/129171576/ccs_12419_10	1	-
chr11	80810366	80810440	m54284U_200901_184453/13961084/ccs_12420_5	1	+
chr11	82764339	82764356	m54284U_200831_121835/80020452/ccs_12422_6	1	+
chr11	82764909	82764917	m54284U_200831_121835/46924004/ccs_12424_2	1	+
chr11	82781157	82781251	m54284U_200831_121835/128451397/ccs_12425_28	1	+
chr11	82783745	82783795	m54284U_200831_121835/114491895/ccs_12426_3	1	+
chr11	82871191	82871199	m54284U_200901_184453/87622947/ccs_12435_2	1	-
chr11	82890615	82890616	m54284U_200901_184453/35848775/ccs_12437_2	1	-
chr11	82908365	82908396	m54284U_200831_121835/70583178/ccs_12438_17	1	-
chr11	82911285	82911326	m54284U_200901_184453/148899570/ccs_12439_11	1	+
chr11	82911679	82911713	m54284U_200901_184453/140839463/ccs_12440_2	1	+
chr11	82991137	82991158	m54284U_200901_184453/51315901/ccs_12443_8	1	-
chr11	83302660	83302789	m54284U_200901_184453/77857233/ccs_12448_47	1	+
chr11	83473077	83473172	m54284U_200831_121835/167512213/ccs_12460_65	2	+
chr11	83753695	83753714	m54284U_200901_184453/140836936/ccs_12469_18	1	+
chr11	83754020	83754072	m54284U_200831_121835/111151728/ccs_12471_4	1	+
chr11	83764969	83764970	m54284U_200831_121835/5636516/ccs_12473_2	1	+
chr11	83765983	83766014	m54284U_200831_121835/59049142/ccs_12475_2	1	+
chr11	83773931	83773932	m54284U_200831_121835/131727568/ccs_12477_2	1	+
chr11	83942103	83942202	m54284U_200831_121835/170526329/ccs_12481_33	1	+
chr11	83964438	83964442	m54284U_200901_184453/127208075/ccs_12487_2	1	+
chr11	83977155	83977156	m54284U_200831_121835/123340743/ccs_12488_2	1	+
chr11	83989687	83989730	m54284U_200831_121835/25102753/ccs_12491_2	1	+
chr11	84067071	84067089	m54284U_200831_121835/77597408/ccs_12495_4	1	-
chr11	84068333	84068381	m54284U_200831_121835/101845843/ccs_12496_4	1	-
chr11	84129560	84129628	m54284U_200901_184453/8913886/ccs_12500_22	1	-
chr11	84179794	84179838	m54284U_200901_184453/74777217/ccs_12503_15	1	+
chr11	84259431	84259432	m54284U_200901_184453/115476595/ccs_12509_3	1	+
chr11	84263326	84263340	m54284U_200901_184453/12912999/ccs_12511_5	1	+
chr11	84400248	84400267	m54284U_200901_184453/119080090/ccs_12524_3	1	+
chr11	84513443	84513537	m54284U_200901_184453/108792278/ccs_12533_37	1	-
chr11	84828994	84829018	m54284U_200901_184453/150667383/ccs_12534_4	1	-
chr11	84837860	84837861	m54284U_200901_184453/8323146/ccs_12535_16	1	-
chr11	84837986	84837987	m54284U_200901_184453/17565978/ccs_12536_2	1	-
chr11	84840330	84840384	m54284U_200901_184453/89066042/ccs_12538_4	1	-
chr11	84840434	84840436	m54284U_200831_121835/51315066/ccs_12539_5	1	-
chr11	84854711	84854712	m54284U_200901_184453/76547417/ccs_12543_2	1	-
chr11	84860707	84860731	m54284U_200831_121835/157876781/ccs_12544_3	1	-
chr11	84869940	84869942	m54284U_200901_184453/121703023/ccs_12545_3	1	-
chr11	84870073	84870087	m54284U_200901_184453/69273612/ccs_12546_3	1	-
chr11	84870140	84870207	m54284U_200831_121835/160105524/ccs_12547_7	1	-
chr11	84870631	84870819	m54284U_200831_121835/170133958/ccs_12548_57	2	-
chr11	84880308	84880382	m54284U_200831_121835/179112228/ccs_12551_32	1	+
chr11	85022817	85022818	m54284U_200901_184453/115540704/ccs_12566_2	1	-
chr11	85040072	85040073	m54284U_200901_184453/72681018/ccs_12567_3	1	-
chr11	85139753	85139774	m54284U_200831_121835/40240497/ccs_12571_2	1	-
chr11	85139864	85139958	m54284U_200901_184453/30803925/ccs_12572_9	1	-
chr11	85234817	85234838	m54284U_200831_121835/136513880/ccs_12575_7	1	-
chr11	85234920	85234960	m54284U_200901_184453/86640851/ccs_12576_2	1	-
chr11	85235066	85235140	m54284U_200831_121835/116850986/ccs_12577_43	1	-
chr11	85311360	85311409	m54284U_200901_184453/161940385/ccs_12579_11	1	+
chr11	85353163	85353211	m54284U_200901_184453/18023801/ccs_12580_5	1	+
chr11	86157636	86157639	m54284U_200901_184453/162268947/ccs_12584_3	1	-
chr11	86201134	86201203	m54284U_200901_184453/24119092/ccs_12586_26	1	-
chr11	86201339	86201477	m54284U_200901_184453/92537394/ccs_12587_37	1	+
chr11	86255429	86255474	m54284U_200901_184453/85723871/ccs_12600_2	1	-
chr11	86257471	86257472	m54284U_200901_184453/105054737/ccs_12602_2	1	-
chr11	86257541	86257595	m54284U_200831_121835/69405100/ccs_12603_9	1	-
chr11	86276949	86276970	m54284U_200901_184453/112461521/ccs_12604_6	1	-
chr11	86288229	86288230	m54284U_200901_184453/33752337/ccs_12606_2	1	-
chr11	86298397	86298406	m54284U_200831_121835/47515081/ccs_12608_3	1	-
chr11	86301171	86301193	m54284U_200901_184453/125438315/ccs_12611_5	1	-
chr11	86307050	86307065	m54284U_200901_184453/79889070/ccs_12612_11	1	-
chr11	86308856	86308903	m54284U_200831_121835/19663151/ccs_12613_3	1	-
chr11	86319540	86319570	m54284U_200901_184453/166199755/ccs_12615_4	1	-
chr11	86319853	86319860	m54284U_200901_184453/9175428/ccs_12617_18	1	-
chr11	86319934	86319935	m54284U_200901_184453/55181344/ccs_12618_2	1	-
chr11	86322319	86322320	m54284U_200901_184453/15730391/ccs_12619_2	1	-
chr11	86328566	86328590	m54284U_200901_184453/167118093/ccs_12620_2	1	-
chr11	86331078	86331116	m54284U_200901_184453/95289953/ccs_12621_6	1	-
chr11	86332608	86332609	m54284U_200901_184453/49218699/ccs_12623_3	1	-
chr11	86346007	86346008	m54284U_200901_184453/65997181/ccs_12624_3	1	-
chr11	86357535	86357559	m54284U_200831_121835/110627520/ccs_12625_3	1	-
chr11	86358298	86358300	m54284U_200901_184453/135661870/ccs_12626_3	1	-
chr11	86484665	86484711	m54284U_200831_121835/65602975/ccs_12627_13	1	+
chr11	86544652	86544682	m54284U_200901_184453/86049875/ccs_12632_2	1	-
chr11	86544759	86544801	m54284U_200901_184453/115868008/ccs_12633_46	1	-
chr11	86586829	86586830	m54284U_200901_184453/59049174/ccs_12635_2	1	-
chr11	86586925	86586931	m54284U_200901_184453/77137304/ccs_12636_3	1	-
chr11	86602230	86602301	m54284U_200901_184453/2818938/ccs_12637_13	1	-
chr11	86630526	86630570	m54284U_200831_121835/65864388/ccs_12638_7	1	-
chr11	86661177	86661178	m54284U_200831_121835/99158208/ccs_12639_3	1	-
chr11	86683786	86683866	m54284U_200901_184453/126681526/ccs_12641_28	1	-
chr11	86684038	86684081	m54284U_200901_184453/137038191/ccs_12643_3	1	+
chr11	86704103	86704113	m54284U_200901_184453/31394307/ccs_12650_15	1	-
chr11	86704908	86704911	m54284U_200901_184453/24774069/ccs_12654_11	1	-
chr11	86757318	86757342	m54284U_200901_184453/100533969/ccs_12679_13	1	-
chr11	86757454	86757698	m54284U_200831_121835/59181502/ccs_12680_99	2	-
chr11	86807571	86807633	m54284U_200831_121835/180552421/ccs_12685_11	1	-
chr11	86993696	86993737	m54284U_200831_121835/81526862/ccs_12686_2	1	-
chr11	87074054	87074106	m54284U_200901_184453/35457670/ccs_12688_8	1	-
chr11	87085367	87085388	m54284U_200901_184453/27985079/ccs_12689_3	1	-
chr11	87086761	87086778	m54284U_200901_184453/67764656/ccs_12690_7	1	-
chr11	87090008	87090011	m54284U_200901_184453/90310034/ccs_12691_3	1	-
chr11	87090739	87090784	m54284U_200831_121835/22285060/ccs_12693_3	1	-
chr11	87091123	87091133	m54284U_200901_184453/115802633/ccs_12695_3	1	-
chr11	87091760	87091769	m54284U_200901_184453/85329792/ccs_12697_2	1	-
chr11	87092837	87092838	m54284U_200901_184453/48694760/ccs_12699_2	1	-
chr11	87101545	87101547	m54284U_200901_184453/154470668/ccs_12701_3	1	-
chr11	87101917	87101918	m54284U_200831_121835/81529007/ccs_12702_2	1	-
chr11	87103585	87103632	m54284U_200831_121835/80938353/ccs_12703_2	1	-
chr11	87108672	87108779	m54284U_200831_121835/60883421/ccs_12705_38	1	-
chr11	87109260	87109271	m54284U_200831_121835/95095592/ccs_12706_18	1	+
chr11	87127044	87127321	m54284U_200901_184453/130222163/ccs_12708_37	1	+
chr11	87129714	87129718	m54284U_200901_184453/8980145/ccs_12710_4	1	+
chr11	87177931	87177950	m54284U_200831_121835/131729142/ccs_12712_4	1	+
chr11	87359038	87359039	m54284U_200831_121835/18941617/ccs_12717_2	1	-
chr11	87427426	87427427	m54284U_200901_184453/110365190/ccs_12719_2	1	+
chr11	87592383	87592384	m54284U_200901_184453/178063779/ccs_12721_2	1	+
chr11	87595621	87595684	m54284U_200901_184453/129106450/ccs_12723_14	1	+
chr11	87853214	87853248	m54284U_200901_184453/15533340/ccs_12727_8	1	+
chr11	87987491	87987529	m54284U_200831_121835/9765909/ccs_12729_26	1	-
chr11	88047676	88047762	m54284U_200901_184453/11405641/ccs_12730_41	1	+
chr11	88068053	88068122	m54284U_200901_184453/164497743/ccs_12736_10	1	+
chr11	88068221	88068301	m54284U_200901_184453/176292487/ccs_12737_20	1	+
chr11	88099168	88099316	m54284U_200901_184453/90638851/ccs_12741_20	1	+
chr11	88164901	88164915	m54284U_200901_184453/66585703/ccs_12742_3	1	+
chr11	88204421	88204438	m54284U_200901_184453/87886596/ccs_12751_4	1	+
chr11	88718073	88718292	m54284U_200901_184453/104531269/ccs_12763_61	2	-
chr11	88831233	88831234	m54284U_200901_184453/5703713/ccs_12766_5	1	-
chr11	88864506	88864574	m54284U_200901_184453/153223916/ccs_12773_25	1	-
chr11	88955332	88955443	m54284U_200831_121835/4196279/ccs_12775_48	1	-
chr11	88973927	88973949	m54284U_200831_121835/165872339/ccs_12776_12	1	+
chr11	88999368	88999465	m54284U_200901_184453/68422434/ccs_12778_8	1	+
chr11	89040273	89040274	m54284U_200831_121835/13633971/ccs_12787_2	1	-
chr11	89060545	89060549	m54284U_200901_184453/174260829/ccs_12791_2	1	-
chr11	89060623	89060624	m54284U_200901_184453/36898937/ccs_12792_2	1	-
chr11	90249452	90249639	m54284U_200831_121835/71830323/ccs_12794_135	3	+
chr11	90622244	90622261	m54284U_200831_121835/152701517/ccs_12803_5	1	-
chr11	90638063	90638118	m54284U_200901_184453/156960445/ccs_12804_17	1	-
chr11	90687581	90687585	m54284U_200831_121835/97846134/ccs_12808_2	1	-
chr11	93885641	93885786	m54284U_200901_184453/138544327/ccs_12811_46	1	-
chr11	93885827	93885933	m54284U_200901_184453/147850445/ccs_12812_11	1	+
chr11	93946369	93946404	m54284U_200831_121835/165284305/ccs_12824_3	1	+
chr11	93950005	93950040	m54284U_200901_184453/157550162/ccs_12825_16	1	-
chr11	93955548	93955626	m54284U_200831_121835/104005734/ccs_12826_5	1	-
chr11	93955854	93955945	m54284U_200901_184453/163774714/ccs_12827_40	1	-
chr11	93965851	93965916	m54284U_200831_121835/31261524/ccs_12828_5	1	-
chr11	93968241	93968332	m54284U_200831_121835/179112433/ccs_12829_26	1	-
chr11	93996056	93996192	m54284U_200831_121835/143002126/ccs_12830_79	2	+
chr11	94211435	94211447	m54284U_200901_184453/126091434/ccs_12859_74	2	+
chr11	94296992	94297168	m54284U_200901_184453/96274013/ccs_12862_26	1	-
chr11	94297791	94297916	m54284U_200831_121835/84607122/ccs_12863_30	1	-
chr11	94300002	94300063	m54284U_200831_121835/89392916/ccs_12865_12	1	-
chr11	94301555	94301580	m54284U_200901_184453/80480353/ccs_12867_17	1	-
chr11	94303884	94303987	m54284U_200901_184453/169019930/ccs_12868_21	1	-
chr11	94306217	94306227	m54284U_200901_184453/64358331/ccs_12869_4	1	-
chr11	94321724	94321995	m54284U_200901_184453/70714280/ccs_12871_90	2	-
chr11	94327995	94328075	m54284U_200901_184453/175114725/ccs_12872_11	1	+
chr11	94338429	94338472	m54284U_200901_184453/87098024/ccs_12878_4	1	+
chr11	94629747	94629905	m54284U_200901_184453/163119258/ccs_12884_75	2	+
chr11	94643956	94643963	m54284U_200901_184453/173738092/ccs_12891_10	1	+
chr11	94644732	94644733	m54284U_200901_184453/58918570/ccs_12895_3	1	+
chr11	94653724	94653787	m54284U_200901_184453/103351742/ccs_12897_4	1	-
chr11	94653776	94653798	m54284U_200901_184453/41617978/ccs_12898_5	1	+
chr11	94677415	94677473	m54284U_200901_184453/42601136/ccs_12900_11	1	-
chr11	94936252	94936274	m54284U_200831_121835/30082100/ccs_12901_10	1	+
chr11	94937841	94937850	m54284U_200831_121835/45024860/ccs_12903_2	1	+
chr11	94945862	94945877	m54284U_200901_184453/64358406/ccs_12910_4	1	+
chr11	94949180	94949181	m54284U_200901_184453/18874597/ccs_12912_3	1	+
chr11	94949393	94949438	m54284U_200901_184453/21823518/ccs_12913_2	1	+
chr11	94973445	94973466	m54284U_200901_184453/107807498/ccs_12917_3	1	-
chr11	94991369	94991421	m54284U_200831_121835/154077251/ccs_12918_4	1	+
chr11	94991724	94991726	m54284U_200901_184453/125109173/ccs_12919_2	1	+
chr11	95001339	95001340	m54284U_200901_184453/22743205/ccs_12926_2	1	+
chr11	95009878	95009911	m54284U_200901_184453/59049175/ccs_12929_4	1	+
chr11	95009964	95010030	m54284U_200901_184453/85592115/ccs_12930_5	1	+
chr11	95010163	95010186	m54284U_200901_184453/80871730/ccs_12931_3	1	+
chr11	95010377	95010393	m54284U_200901_184453/59245763/ccs_12932_2	1	+
chr11	95039407	95039408	m54284U_200831_121835/38732882/ccs_12935_2	1	-
chr11	95054132	95054133	m54284U_200901_184453/86770273/ccs_12944_5	1	-
chr11	95058235	95058237	m54284U_200901_184453/98044416/ccs_12946_4	1	-
chr11	95059854	95059914	m54284U_200831_121835/152043583/ccs_12947_4	1	-
chr11	95076597	95076725	m54284U_200831_121835/80545141/ccs_12955_33	1	-
chr11	95076811	95076816	m54284U_200901_184453/168036452/ccs_12956_3	1	-
chr11	95120116	95120121	m54284U_200901_184453/41287687/ccs_12957_15	1	+
chr11	95123465	95123470	m54284U_200831_121835/108528422/ccs_12960_6	1	+
chr11	95310052	95310055	m54284U_200831_121835/95618612/ccs_12970_2	1	-
chr11	95310139	95310260	m54284U_200831_121835/59769780/ccs_12971_40	1	-
chr11	95384884	95384976	m54284U_200831_121835/176228830/ccs_12973_26	1	+
chr11	95414064	95414371	m54284U_200831_121835/14484511/ccs_12974_99	2	+
chr11	95492165	95492172	m54284U_200831_121835/15664560/ccs_12983_10	1	+
chr11	95492736	95492739	m54284U_200831_121835/34144742/ccs_12985_2	1	+
chr11	95666994	95667025	m54284U_200901_184453/128321422/ccs_12986_36	1	+
chr11	95713104	95713193	m54284U_200831_121835/107021103/ccs_12989_5	1	+
chr11	95749529	95749541	m54284U_200831_121835/151716667/ccs_12993_2	1	+
chr11	95749766	95749785	m54284U_200901_184453/149685446/ccs_12994_3	1	+
chr11	95763729	95763730	m54284U_200901_184453/65603578/ccs_12996_3	1	+
chr11	95824546	95824591	m54284U_200831_121835/179636298/ccs_12997_2	1	+
chr11	96034921	96034987	m54284U_200831_121835/158205236/ccs_12999_6	1	+
chr11	96065065	96065173	m54284U_200831_121835/177146651/ccs_13002_5	1	-
chr11	96065291	96065300	m54284U_200901_184453/58590992/ccs_13003_4	1	-
chr11	96065364	96065404	m54284U_200831_121835/88541790/ccs_13004_6	1	-
chr11	96075619	96075692	m54284U_200901_184453/147589203/ccs_13005_6	1	-
chr11	96777510	96777560	m54284U_200831_121835/45548446/ccs_13008_11	1	-
chr11	96789123	96789195	m54284U_200901_184453/143917127/ccs_13009_62	2	+
chr11	96800812	96800909	m54284U_200901_184453/2097602/ccs_13010_18	1	+
chr11	96827455	96827456	m54284U_200901_184453/65734858/ccs_13018_2	1	-
chr11	96828182	96828225	m54284U_200901_184453/38733657/ccs_13022_3	1	-
chr11	96829436	96829494	m54284U_200901_184453/56493174/ccs_13023_16	1	-
chr11	96829909	96829969	m54284U_200831_121835/147261877/ccs_13024_46	1	-
chr11	96916404	96916422	m54284U_200901_184453/37357280/ccs_13028_6	1	-
chr11	96916498	96916514	m54284U_200901_184453/42598582/ccs_13029_5	1	-
chr11	96944012	96944013	m54284U_200831_121835/140510872/ccs_13031_2	1	-
chr11	96944248	96944257	m54284U_200831_121835/149094513/ccs_13033_2	1	+
chr11	96977645	96977693	m54284U_200831_121835/20513652/ccs_13035_21	1	-
chr11	97018762	97018773	m54284U_200901_184453/111085927/ccs_13036_3	1	+
chr11	97029943	97029948	m54284U_200901_184453/102564303/ccs_13037_2	1	+
chr11	97041580	97041595	m54284U_200831_121835/64947348/ccs_13038_14	1	+
chr11	97187670	97187975	m54284U_200831_121835/89196789/ccs_13059_217	5	-
chr11	97212661	97212699	m54284U_200901_184453/44696827/ccs_13062_4	1	-
chr11	97213121	97213122	m54284U_200901_184453/96011057/ccs_13064_35	1	-
chr11	97222976	97222977	m54284U_200901_184453/82118370/ccs_13066_4	1	-
chr11	97280341	97280647	m54284U_200901_184453/43188352/ccs_13075_47	1	-
chr11	97315844	97315879	m54284U_200901_184453/65013504/ccs_13076_28	1	+
chr11	97393085	97393086	m54284U_200901_184453/70977497/ccs_13082_2	1	+
chr11	97393903	97393929	m54284U_200901_184453/119603559/ccs_13084_3	1	+
chr11	97396826	97396846	m54284U_200831_121835/104532172/ccs_13086_3	1	+
chr11	97415535	97415588	m54284U_200901_184453/110822007/ccs_13088_9	1	+
chr11	97448470	97448475	m54284U_200901_184453/160697007/ccs_13090_8	1	+
chr11	97450145	97450216	m54284U_200831_121835/52562485/ccs_13091_10	1	+
chr11	97629700	97629750	m54284U_200901_184453/167641186/ccs_13113_8	1	-
chr11	97663256	97663260	m54284U_200901_184453/122946201/ccs_13114_2	1	+
chr11	97663555	97663589	m54284U_200831_121835/116785690/ccs_13116_2	1	+
chr11	97669491	97669532	m54284U_200901_184453/153357124/ccs_13118_2	1	+
chr11	97673886	97673887	m54284U_200901_184453/159908512/ccs_13122_2	1	+
chr11	97690346	97690353	m54284U_200901_184453/94766892/ccs_13128_3	1	-
chr11	97693452	97693453	m54284U_200901_184453/137756838/ccs_13131_2	1	-
chr11	97699670	97699759	m54284U_200901_184453/132909914/ccs_13133_6	1	-
chr11	97700518	97700551	m54284U_200901_184453/79167786/ccs_13135_4	1	-
chr11	97703409	97703479	m54284U_200901_184453/42926406/ccs_13136_22	1	+
chr11	97744578	97744579	m54284U_200901_184453/29950256/ccs_13139_2	1	-
chr11	97744686	97744771	m54284U_200831_121835/175899872/ccs_13140_12	1	-
chr11	97747286	97747299	m54284U_200831_121835/106826164/ccs_13141_2	1	-
chr11	97757745	97757750	m54284U_200901_184453/24642372/ccs_13143_2	1	-
chr11	97763248	97763257	m54284U_200901_184453/104532422/ccs_13144_2	1	-
chr11	97766540	97766587	m54284U_200831_121835/115410571/ccs_13145_6	1	-
chr11	97778290	97778363	m54284U_200901_184453/156699255/ccs_13146_4	1	-
chr11	97782372	97782410	m54284U_200901_184453/43058693/ccs_13148_43	1	-
chr11	97799667	97799817	m54284U_200831_121835/24707960/ccs_13150_69	2	+
chr11	98010415	98010452	m54284U_200831_121835/109315258/ccs_13155_2	1	-
chr11	98022598	98022672	m54284U_200831_121835/47710543/ccs_13160_17	1	-
chr11	98026946	98026962	m54284U_200901_184453/6750520/ccs_13161_26	1	+
chr11	98037487	98037490	m54284U_200901_184453/158007628/ccs_13164_5	1	-
chr11	98053285	98053483	m54284U_200901_184453/26542610/ccs_13170_32	1	-
chr11	98149596	98149619	m54284U_200901_184453/115671822/ccs_13174_8	1	-
chr11	98158125	98158127	m54284U_200901_184453/71632073/ccs_13176_4	1	-
chr11	98161011	98161033	m54284U_200831_121835/130942868/ccs_13178_2	1	-
chr11	98163998	98164002	m54284U_200901_184453/70255458/ccs_13179_3	1	-
chr11	98172180	98172181	m54284U_200901_184453/81528142/ccs_13184_2	1	-
chr11	98179141	98179142	m54284U_200901_184453/87295301/ccs_13185_3	1	-
chr11	98193276	98193339	m54284U_200901_184453/105841659/ccs_13189_25	1	-
chr11	98202763	98202827	m54284U_200901_184453/75958715/ccs_13190_67	2	+
chr11	98203167	98203303	m54284U_200831_121835/59574360/ccs_13193_7	1	+
chr11	98203834	98203854	m54284U_200831_121835/34212076/ccs_13196_30	1	+
chr11	98203946	98203986	m54284U_200831_121835/106235812/ccs_13197_7	1	+
chr11	98358362	98358438	m54284U_200831_121835/98305286/ccs_13209_8	1	+
chr11	98400410	98400483	m54284U_200901_184453/92734303/ccs_13213_5	1	-
chr11	98412444	98412587	m54284U_200831_121835/110954118/ccs_13214_22	1	+
chr11	98422537	98422571	m54284U_200901_184453/145752169/ccs_13218_3	1	+
chr11	98587222	98587246	m54284U_200831_121835/143133467/ccs_13222_7	1	-
chr11	98682555	98682696	m54284U_200901_184453/149553457/ccs_13223_114	3	+
chr11	98711503	98711527	m54284U_200831_121835/161023945/ccs_13233_2	1	-
chr11	98729397	98729420	m54284U_200901_184453/59311165/ccs_13239_20	1	-
chr11	98741809	98741893	m54284U_200901_184453/13762836/ccs_13240_18	1	+
chr11	98756960	98756973	m54284U_200901_184453/149752287/ccs_13242_4	1	+
chr11	98763713	98763714	m54284U_200831_121835/139395321/ccs_13245_4	1	+
chr11	98764742	98764879	m54284U_200901_184453/4326276/ccs_13247_20	1	+
chr11	98771487	98771515	m54284U_200901_184453/158795858/ccs_13249_2	1	-
chr11	98775227	98775294	m54284U_200901_184453/37683969/ccs_13250_16	1	-
chr11	98795201	98795268	m54284U_200901_184453/104858262/ccs_13251_4	1	+
chr11	98795387	98795395	m54284U_200901_184453/80414061/ccs_13252_3	1	+
chr11	98795461	98795545	m54284U_200901_184453/54331190/ccs_13253_23	1	+
chr11	98796402	98796447	m54284U_200901_184453/162203655/ccs_13255_5	1	+
chr11	98809793	98809855	m54284U_200901_184453/14681550/ccs_13260_32	1	+
chr11	98832292	98832339	m54284U_200831_121835/64293541/ccs_13268_4	1	+
chr11	98863631	98863776	m54284U_200901_184453/93521095/ccs_13272_11	1	+
chr11	98907818	98907890	m54284U_200831_121835/76219879/ccs_13274_23	1	+
chr11	98937671	98937749	m54284U_200901_184453/112002394/ccs_13279_35	1	+
chr11	98960455	98960477	m54284U_200831_121835/89917586/ccs_13282_9	1	+
chr11	98996846	98996878	m54284U_200901_184453/159123445/ccs_13292_7	1	-
chr11	98997880	98997922	m54284U_200901_184453/173410048/ccs_13293_8	1	-
chr11	98999263	98999350	m54284U_200901_184453/8522099/ccs_13294_20	1	-
chr11	99000995	99001126	m54284U_200831_121835/97453199/ccs_13297_40	1	-
chr11	99001379	99001443	m54284U_200901_184453/29689824/ccs_13299_8	1	-
chr11	99002905	99003117	m54284U_200901_184453/111871118/ccs_13301_21	1	-
chr11	99003549	99003710	m54284U_200901_184453/23986763/ccs_13302_43	1	-
chr11	99003890	99003937	m54284U_200831_121835/178194228/ccs_13303_8	1	-
chr11	99004132	99004338	m54284U_200901_184453/74582444/ccs_13304_12	1	-
chr11	99006102	99006140	m54284U_200831_121835/151520021/ccs_13306_9	1	-
chr11	99010492	99010558	m54284U_200831_121835/177801978/ccs_13317_18	1	-
chr11	99010961	99011066	m54284U_200831_121835/104727487/ccs_13318_14	1	-
chr11	99014431	99014553	m54284U_200901_184453/118622790/ccs_13320_6	1	-
chr11	99014929	99015060	m54284U_200831_121835/83559355/ccs_13322_16	1	-
chr11	99016202	99016243	m54284U_200901_184453/38666933/ccs_13324_40	1	-
chr11	99022940	99022995	m54284U_200901_184453/75303265/ccs_13333_7	1	-
chr11	99024155	99024240	m54284U_200831_121835/7800510/ccs_13334_209	4	-
chr11	99230440	99230486	m54284U_200901_184453/66193556/ccs_13343_41	1	-
chr11	99230885	99230952	m54284U_200831_121835/25234199/ccs_13345_5	1	-
chr11	100145928	100145972	m54284U_200831_121835/93259046/ccs_13348_2	1	-
chr11	100319984	100320043	m54284U_200901_184453/94830803/ccs_13350_188	4	+
chr11	100320991	100321030	m54284U_200901_184453/3801741/ccs_13353_14	1	+
chr11	100379606	100379627	m54284U_200901_184453/71632243/ccs_13358_6	1	-
chr11	100380638	100380670	m54284U_200831_121835/143721417/ccs_13359_5	1	-
chr11	100397743	100397803	m54284U_200901_184453/162529427/ccs_13363_47	1	-
chr11	100414654	100414866	m54284U_200901_184453/72418196/ccs_13367_30	1	-
chr11	100415701	100415834	m54284U_200901_184453/177668143/ccs_13369_99	2	+
chr11	100441064	100441101	m54284U_200901_184453/79955488/ccs_13382_8	1	-
chr11	100472736	100472785	m54284U_200831_121835/157811640/ccs_13385_14	1	-
chr11	100504998	100505011	m54284U_200901_184453/21759638/ccs_13390_4	1	-
chr11	100519716	100519736	m54284U_200831_121835/51315152/ccs_13393_2	1	-
chr11	100527862	100527912	m54284U_200901_184453/28443662/ccs_13394_42	1	-
chr11	100574910	100574982	m54284U_200901_184453/9702125/ccs_13395_5	1	+
chr11	100619603	100619667	m54284U_200901_184453/43647412/ccs_13405_43	1	-
chr11	100622894	100622982	m54284U_200901_184453/107873338/ccs_13406_9	1	+
chr11	100708719	100708720	m54284U_200901_184453/79036965/ccs_13408_7	1	-
chr11	100708918	100708919	m54284U_200901_184453/31917156/ccs_13409_7	1	-
chr11	100712435	100712473	m54284U_200901_184453/15664022/ccs_13413_48	1	-
chr11	100738154	100738210	m54284U_200901_184453/127470216/ccs_13416_45	1	-
chr11	100770952	100770960	m54284U_200901_184453/79300440/ccs_13417_4	1	-
chr11	100785865	100785866	m54284U_200901_184453/44172264/ccs_13418_3	1	-
chr11	100788488	100788499	m54284U_200901_184453/177211471/ccs_13419_3	1	-
chr11	100850505	100850562	m54284U_200831_121835/163841762/ccs_13424_13	1	-
chr11	100850724	100850730	m54284U_200831_121835/63767750/ccs_13425_2	1	-
chr11	100860239	100860278	m54284U_200831_121835/96405534/ccs_13426_3	1	+
chr11	100860430	100860532	m54284U_200831_121835/141822244/ccs_13427_10	1	+
chr11	100875579	100875580	m54284U_200831_121835/89786090/ccs_13430_2	1	+
chr11	100939407	100939478	m54284U_200831_121835/58196233/ccs_13440_22	1	-
chr11	100970056	100970102	m54284U_200901_184453/54199144/ccs_13441_4	1	-
chr11	100970178	100970201	m54284U_200901_184453/6555056/ccs_13442_20	1	-
chr11	100970306	100970468	m54284U_200901_184453/125895861/ccs_13443_15	1	-
chr11	100970522	100970628	m54284U_200901_184453/150735610/ccs_13444_127	3	-
chr11	101009478	101009534	m54284U_200831_121835/124454432/ccs_13445_19	1	+
chr11	101038736	101038737	m54284U_200901_184453/38143227/ccs_13453_2	1	+
chr11	101062543	101062544	m54284U_200831_121835/134679086/ccs_13457_2	1	+
chr11	101070093	101070113	m54284U_200901_184453/83100411/ccs_13459_3	1	+
chr11	101071148	101071188	m54284U_200831_121835/123536975/ccs_13460_2	1	+
chr11	101082612	101082665	m54284U_200901_184453/145098789/ccs_13463_9	1	+
chr11	101083236	101083237	m54284U_200901_184453/151913079/ccs_13464_2	1	+
chr11	101087260	101087317	m54284U_200831_121835/162989605/ccs_13465_16	1	+
chr11	101089715	101089716	m54284U_200831_121835/61670321/ccs_13466_2	1	+
chr11	101095386	101095387	m54284U_200901_184453/77202025/ccs_13467_2	1	-
chr11	101119801	101119863	m54284U_200831_121835/63504574/ccs_13469_12	1	-
chr11	101120112	101120171	m54284U_200901_184453/1968647/ccs_13470_34	1	+
chr11	101170990	101171036	m54284U_200901_184453/59965711/ccs_13474_4	1	-
chr11	101171310	101171332	m54284U_200901_184453/25231674/ccs_13475_8	1	-
chr11	101218721	101218722	m54284U_200901_184453/43320899/ccs_13484_5	1	-
chr11	101226417	101226451	m54284U_200831_121835/155518279/ccs_13485_9	1	-
chr11	101253725	101253786	m54284U_200901_184453/36112092/ccs_13486_11	1	+
chr11	101278937	101278958	m54284U_200901_184453/142281007/ccs_13487_6	1	-
chr11	101302213	101302287	m54284U_200831_121835/106301494/ccs_13490_32	1	-
chr11	101316205	101316309	m54284U_200831_121835/655530/ccs_13491_68	2	+
chr11	101321954	101321957	m54284U_200901_184453/170393785/ccs_13495_13	1	+
chr11	101417389	101417425	m54284U_200831_121835/591104/ccs_13504_24	1	-
chr11	101425091	101425099	m54284U_200901_184453/93718784/ccs_13506_3	1	+
chr11	101442405	101442459	m54284U_200901_184453/57870770/ccs_13510_17	1	+
chr11	101442729	101442730	m54284U_200901_184453/173081748/ccs_13511_4	1	+
chr11	101465810	101465955	m54284U_200901_184453/79365601/ccs_13515_18	1	-
chr11	101466140	101466254	m54284U_200901_184453/95487623/ccs_13517_88	2	-
chr11	101532103	101532108	m54284U_200901_184453/90442153/ccs_13527_3	1	-
chr11	101551093	101551121	m54284U_200831_121835/31852966/ccs_13529_3	1	-
chr11	101551840	101551890	m54284U_200901_184453/73272015/ccs_13530_24	1	-
chr11	101552854	101552920	m54284U_200901_184453/74975828/ccs_13532_23	1	+
chr11	101556171	101556172	m54284U_200901_184453/51840055/ccs_13533_4	1	+
chr11	101732955	101733041	m54284U_200901_184453/46859254/ccs_13544_22	1	+
chr11	101784323	101784330	m54284U_200831_121835/25757783/ccs_13557_2	1	-
chr11	101784516	101784631	m54284U_200831_121835/125700597/ccs_13558_12	1	-
chr11	101784787	101784844	m54284U_200831_121835/6227571/ccs_13559_5	1	-
chr11	101785198	101785344	m54284U_200901_184453/37094305/ccs_13561_15	1	-
chr11	101984736	101984800	m54284U_200831_121835/165151618/ccs_13563_19	1	-
chr11	102026934	102026947	m54284U_200831_121835/19203607/ccs_13565_4	1	-
chr11	102156367	102156402	m54284U_200901_184453/27657471/ccs_13568_4	1	-
chr11	102185102	102185118	m54284U_200901_184453/173736505/ccs_13569_2	1	-
chr11	102185197	102185295	m54284U_200901_184453/114493746/ccs_13570_35	1	-
chr11	102189672	102189859	m54284U_200831_121835/95223880/ccs_13571_14	1	+
chr11	102199446	102199447	m54284U_200901_184453/197568/ccs_13574_2	1	-
chr11	102206693	102206699	m54284U_200901_184453/168888617/ccs_13579_3	1	-
chr11	102218874	102218935	m54284U_200831_121835/148376075/ccs_13580_3	1	-
chr11	102224940	102224957	m54284U_200831_121835/179111749/ccs_13581_2	1	-
chr11	102230087	102230165	m54284U_200901_184453/150077442/ccs_13582_17	1	-
chr11	102248850	102248993	m54284U_200901_184453/104923814/ccs_13583_21	1	+
chr11	102284962	102285012	m54284U_200901_184453/145951469/ccs_13588_5	1	+
chr11	102295001	102295078	m54284U_200901_184453/52889137/ccs_13591_3	1	-
chr11	102295182	102295183	m54284U_200901_184453/10486181/ccs_13592_2	1	-
chr11	102296220	102296221	m54284U_200901_184453/64291684/ccs_13594_2	1	-
chr11	102296526	102296688	m54284U_200901_184453/94373553/ccs_13596_12	1	-
chr11	102296989	102297025	m54284U_200831_121835/156959715/ccs_13597_2	1	-
chr11	102306292	102306293	m54284U_200901_184453/44631735/ccs_13598_4	1	-
chr11	102306761	102306769	m54284U_200901_184453/85656013/ccs_13599_6	1	-
chr11	102308915	102308916	m54284U_200901_184453/56494472/ccs_13603_3	1	-
chr11	102309732	102309736	m54284U_200901_184453/95357510/ccs_13604_4	1	-
chr11	102310560	102310566	m54284U_200901_184453/5178034/ccs_13606_4	1	-
chr11	102313942	102313953	m54284U_200901_184453/39256773/ccs_13608_3	1	-
chr11	102314880	102314934	m54284U_200901_184453/117638553/ccs_13610_6	1	-
chr11	102316396	102316452	m54284U_200901_184453/115607394/ccs_13611_7	1	-
chr11	102316622	102316703	m54284U_200831_121835/176097081/ccs_13612_14	1	-
chr11	102318960	102319039	m54284U_200831_121835/25298977/ccs_13615_28	1	-
chr11	102407414	102407526	m54284U_200831_121835/22414342/ccs_13622_39	1	-
chr11	102430448	102430523	m54284U_200901_184453/175638836/ccs_13623_48	1	+
chr11	102447603	102447668	m54284U_200901_184453/120392280/ccs_13625_8	1	-
chr11	102556110	102556198	m54284U_200901_184453/54659175/ccs_13632_50	1	-
chr11	102604375	102604404	m54284U_200901_184453/128911281/ccs_13633_13	1	+
chr11	102604462	102604464	m54284U_200831_121835/133955586/ccs_13634_5	1	+
chr11	102604692	102604720	m54284U_200901_184453/172295683/ccs_13636_5	1	+
chr11	102605396	102605397	m54284U_200901_184453/150603082/ccs_13638_2	1	+
chr11	102605660	102605685	m54284U_200901_184453/10356392/ccs_13639_4	1	+
chr11	102605925	102605973	m54284U_200901_184453/122096375/ccs_13640_2	1	+
chr11	102606081	102606123	m54284U_200901_184453/7275986/ccs_13641_2	1	+
chr11	102606217	102606262	m54284U_200831_121835/147194047/ccs_13642_3	1	+
chr11	102697711	102697753	m54284U_200831_121835/143327382/ccs_13647_30	1	-
chr11	102802861	102802907	m54284U_200901_184453/176817856/ccs_13648_2	1	-
chr11	102804979	102804980	m54284U_200901_184453/51119670/ccs_13649_2	1	-
chr11	102819135	102819204	m54284U_200901_184453/77727742/ccs_13651_17	1	-
chr11	102880915	102880988	m54284U_200901_184453/124651648/ccs_13665_91	2	-
chr11	102925056	102925162	m54284U_200901_184453/143066194/ccs_13675_56	2	-
chr11	102995119	102995173	m54284U_200901_184453/25625530/ccs_13678_5	1	-
chr11	103017076	103017173	m54284U_200901_184453/20317748/ccs_13682_46	1	-
chr11	103028268	103028288	m54284U_200831_121835/6228088/ccs_13683_4	1	-
chr11	103028545	103028680	m54284U_200831_121835/150601797/ccs_13685_68	2	+
chr11	103101401	103101429	m54284U_200831_121835/104662473/ccs_13703_2	1	-
chr11	103101623	103101675	m54284U_200901_184453/139067874/ccs_13704_15	1	-
chr11	103116230	103116234	m54284U_200901_184453/32574222/ccs_13707_9	1	+
chr11	103116323	103116379	m54284U_200831_121835/170984772/ccs_13708_3	1	+
chr11	103116431	103116481	m54284U_200901_184453/175309089/ccs_13709_2	1	+
chr11	103117679	103117682	m54284U_200831_121835/156502361/ccs_13713_4	1	+
chr11	103171087	103171110	m54284U_200901_184453/136119882/ccs_13717_3	1	+
chr11	103192687	103192697	m54284U_200831_121835/64618967/ccs_13719_2	1	+
chr11	103227643	103227666	m54284U_200901_184453/110692141/ccs_13721_9	1	-
chr11	103239832	103239843	m54284U_200831_121835/13371927/ccs_13725_2	1	-
chr11	103242255	103242273	m54284U_200901_184453/176753495/ccs_13727_4	1	-
chr11	103267372	103267414	m54284U_200901_184453/137299127/ccs_13731_13	1	-
chr11	103377189	103377190	m54284U_200901_184453/62652808/ccs_13733_2	1	-
chr11	103397187	103397190	m54284U_200901_184453/33426051/ccs_13735_2	1	-
chr11	103412678	103412706	m54284U_200901_184453/165218419/ccs_13736_16	1	-
chr11	103697667	103697722	m54284U_200831_121835/82839042/ccs_13737_34	1	-
chr11	103823769	103823772	m54284U_200901_184453/7667719/ccs_13738_6	1	-
chr11	103827267	103827286	m54284U_200901_184453/77072571/ccs_13739_3	1	-
chr11	103930812	103930817	m54284U_200901_184453/22020769/ccs_13746_2	1	-
chr11	103954023	103954025	m54284U_200831_121835/170329537/ccs_13747_23	1	-
chr11	103966749	103966767	m54284U_200901_184453/62261234/ccs_13748_11	1	+
chr11	104356878	104356879	m54284U_200901_184453/89654532/ccs_13754_2	1	-
chr11	104357597	104357598	m54284U_200901_184453/179963696/ccs_13755_4	1	-
chr11	104424069	104424081	m54284U_200831_121835/141560017/ccs_13756_2	1	-
chr11	104441789	104441864	m54284U_200901_184453/173476424/ccs_13760_4	1	-
chr11	104442273	104442321	m54284U_200831_121835/125504224/ccs_13762_8	1	-
chr11	104469438	104469444	m54284U_200901_184453/41289230/ccs_13767_9	1	-
chr11	104526149	104526150	m54284U_200901_184453/5178805/ccs_13775_19	1	-
chr11	104550430	104550547	m54284U_200901_184453/5702246/ccs_13780_46	1	-
chr11	104576974	104577014	m54284U_200901_184453/156370142/ccs_13781_2	1	+
chr11	104577374	104577375	m54284U_200901_184453/120588315/ccs_13782_3	1	+
chr11	104608018	104608078	m54284U_200901_184453/157679698/ccs_13784_18	1	+
chr11	104670234	104670235	m54284U_200901_184453/171901021/ccs_13788_3	1	+
chr11	105126428	105126494	m54284U_200831_121835/12388419/ccs_13789_19	1	+
chr11	105181557	105181611	m54284U_200901_184453/120259046/ccs_13791_12	1	+
chr11	105181990	105182025	m54284U_200831_121835/116655467/ccs_13794_2	1	+
chr11	105184221	105184269	m54284U_200901_184453/82839504/ccs_13795_7	1	+
chr11	105208849	105208894	m54284U_200901_184453/158140479/ccs_13797_5	1	+
chr11	105209800	105209808	m54284U_200831_121835/109576546/ccs_13798_2	1	+
chr11	105210553	105210555	m54284U_200901_184453/67896533/ccs_13799_11	1	+
chr11	105247456	105247494	m54284U_200831_121835/51906432/ccs_13803_2	1	+
chr11	105292621	105292690	m54284U_200901_184453/60687339/ccs_13808_8	1	+
chr11	105325848	105325849	m54284U_200901_184453/142019296/ccs_13809_2	1	+
chr11	105328317	105328318	m54284U_200901_184453/99222672/ccs_13811_3	1	+
chr11	105332046	105332047	m54284U_200901_184453/139067571/ccs_13813_3	1	+
chr11	105590022	105590023	m54284U_200831_121835/44435545/ccs_13819_2	1	+
chr11	105673418	105673426	m54284U_200831_121835/100205902/ccs_13823_2	1	+
chr11	105798591	105798631	m54284U_200831_121835/148046419/ccs_13826_3	1	+
chr11	105867629	105867630	m54284U_200831_121835/68683637/ccs_13831_2	1	+
chr11	105896465	105896466	m54284U_200901_184453/115409876/ccs_13835_2	1	+
chr11	105899706	105899708	m54284U_200901_184453/34275675/ccs_13836_4	1	+
chr11	105922673	105922757	m54284U_200901_184453/19270168/ccs_13842_7	1	+
chr11	105923811	105923879	m54284U_200831_121835/175966478/ccs_13847_6	1	+
chr11	106036883	106036981	m54284U_200901_184453/25624972/ccs_13850_20	1	+
chr11	106056524	106056581	m54284U_200901_184453/49283483/ccs_13854_5	1	+
chr11	106057406	106057448	m54284U_200831_121835/14092741/ccs_13857_3	1	+
chr11	106066069	106066091	m54284U_200901_184453/4129311/ccs_13864_3	1	+
chr11	106084528	106084617	m54284U_200901_184453/140183878/ccs_13866_14	1	+
chr11	106084849	106084855	m54284U_200831_121835/68420410/ccs_13867_2	1	+
chr11	106160111	106160168	m54284U_200901_184453/50989843/ccs_13870_14	1	-
chr11	106193523	106193602	m54284U_200831_121835/116001349/ccs_13873_6	1	-
chr11	106216295	106216373	m54284U_200901_184453/160170578/ccs_13886_68	2	-
chr11	106216934	106217052	m54284U_200831_121835/128518097/ccs_13888_42	1	+
chr11	106224147	106224170	m54284U_200901_184453/16778787/ccs_13890_6	1	+
chr11	106252241	106252310	m54284U_200831_121835/92210662/ccs_13905_11	1	-
chr11	106255782	106255849	m54284U_200901_184453/52429313/ccs_13914_69	2	-
chr11	106256122	106256176	m54284U_200831_121835/9700903/ccs_13915_45	1	+
chr11	106265981	106265984	m54284U_200901_184453/22284075/ccs_13917_5	1	-
chr11	106272553	106272614	m54284U_200831_121835/58262854/ccs_13919_3	1	-
chr11	106272742	106272772	m54284U_200831_121835/149554539/ccs_13920_10	1	-
chr11	106272942	106273018	m54284U_200901_184453/81135389/ccs_13921_9	1	-
chr11	106365535	106365568	m54284U_200901_184453/128582763/ccs_13925_4	1	-
chr11	106421905	106421906	m54284U_200901_184453/164234127/ccs_13929_3	1	-
chr11	106487754	106487872	m54284U_200901_184453/76548615/ccs_13932_22	1	-
chr11	106500914	106500923	m54284U_200901_184453/99616203/ccs_13933_7	1	+
chr11	106567128	106567170	m54284U_200901_184453/64816090/ccs_13935_2	1	-
chr11	106612992	106612996	m54284U_200901_184453/174391730/ccs_13939_5	1	-
chr11	106783955	106783991	m54284U_200901_184453/23003973/ccs_13946_5	1	-
chr11	106784959	106785049	m54284U_200901_184453/106234656/ccs_13949_39	1	-
chr11	106785180	106785299	m54284U_200831_121835/168952506/ccs_13950_42	1	-
chr11	106785407	106785537	m54284U_200901_184453/97715991/ccs_13951_40	1	-
chr11	106786072	106786132	m54284U_200901_184453/41223966/ccs_13952_11	1	-
chr11	106786265	106786361	m54284U_200901_184453/106037689/ccs_13953_15	1	-
chr11	106786513	106786537	m54284U_200901_184453/126159412/ccs_13954_5	1	-
chr11	106786956	106787076	m54284U_200901_184453/113969940/ccs_13955_30	1	-
chr11	106788286	106788495	m54284U_200901_184453/6292779/ccs_13956_554	11	-
chr11	106833812	106833813	m54284U_200901_184453/62718026/ccs_13965_3	1	-
chr11	106846140	106846141	m54284U_200901_184453/91556216/ccs_13967_2	1	-
chr11	106871590	106871591	m54284U_200831_121835/81726133/ccs_13971_3	1	-
chr11	106920261	106920266	m54284U_200901_184453/99419790/ccs_13972_4	1	-
chr11	106999431	106999495	m54284U_200901_184453/65602474/ccs_13978_28	1	-
chr11	107035739	107035749	m54284U_200901_184453/49482333/ccs_13979_2	1	-
chr11	107036265	107036266	m54284U_200901_184453/88998557/ccs_13980_4	1	-
chr11	107043738	107043755	m54284U_200831_121835/154667723/ccs_13981_3	1	-
chr11	107052917	107052929	m54284U_200831_121835/120586614/ccs_13982_4	1	-
chr11	107054542	107054575	m54284U_200831_121835/144246234/ccs_13983_3	1	-
chr11	107054813	107054853	m54284U_200901_184453/145295676/ccs_13984_5	1	-
chr11	107054972	107054996	m54284U_200831_121835/73337359/ccs_13985_3	1	-
chr11	107055229	107055230	m54284U_200901_184453/17760867/ccs_13986_2	1	-
chr11	107058784	107058785	m54284U_200831_121835/55247262/ccs_13989_3	1	-
chr11	107060489	107060586	m54284U_200901_184453/65470517/ccs_13990_3	1	-
chr11	107062042	107062043	m54284U_200901_184453/175703772/ccs_13992_2	1	-
chr11	107065703	107065713	m54284U_200831_121835/174196043/ccs_13994_3	1	-
chr11	107067174	107067253	m54284U_200901_184453/82446763/ccs_13997_4	1	-
chr11	107068322	107068358	m54284U_200901_184453/53019394/ccs_13998_2	1	-
chr11	107072819	107072845	m54284U_200901_184453/126814277/ccs_13999_2	1	-
chr11	107073020	107073036	m54284U_200901_184453/33753849/ccs_14000_3	1	-
chr11	107073490	107073491	m54284U_200901_184453/88148394/ccs_14001_4	1	-
chr11	107073578	107073579	m54284U_200831_121835/105187304/ccs_14002_2	1	-
chr11	107074076	107074077	m54284U_200901_184453/139854033/ccs_14005_3	1	-
chr11	107077726	107077778	m54284U_200901_184453/165611762/ccs_14008_13	1	-
chr11	107078600	107078628	m54284U_200901_184453/92471643/ccs_14011_2	1	-
chr11	107080802	107080803	m54284U_200901_184453/93391116/ccs_14012_2	1	-
chr11	107081359	107081392	m54284U_200831_121835/86313706/ccs_14014_4	1	-
chr11	107081502	107081566	m54284U_200901_184453/78579646/ccs_14015_18	1	-
chr11	107086822	107086823	m54284U_200901_184453/129565765/ccs_14018_2	1	-
chr11	107095874	107095927	m54284U_200901_184453/152306952/ccs_14019_9	1	-
chr11	107099738	107099790	m54284U_200901_184453/153944381/ccs_14021_3	1	-
chr11	107110840	107110880	m54284U_200901_184453/107677949/ccs_14022_3	1	-
chr11	107111009	107111015	m54284U_200901_184453/154863275/ccs_14023_3	1	-
chr11	107111083	107111102	m54284U_200831_121835/82315195/ccs_14024_3	1	-
chr11	107111233	107111234	m54284U_200831_121835/68879891/ccs_14025_2	1	-
chr11	107111347	107111440	m54284U_200831_121835/13830314/ccs_14026_7	1	-
chr11	107131402	107131410	m54284U_200831_121835/70255516/ccs_14028_5	1	-
chr11	107179072	107179078	m54284U_200901_184453/69274420/ccs_14031_5	1	-
chr11	107189260	107189361	m54284U_200901_184453/41616559/ccs_14036_37	1	-
chr11	107470720	107470797	m54284U_200831_121835/157354494/ccs_14037_4	1	-
chr11	107479470	107479557	m54284U_200831_121835/55838447/ccs_14038_100	2	+
chr11	107547918	107547952	m54284U_200901_184453/142674654/ccs_14043_30	1	+
chr11	107619043	107619045	m54284U_200831_121835/126159371/ccs_14051_7	1	+
chr11	107661840	107661887	m54284U_200831_121835/147523069/ccs_14055_11	1	+
chr11	107716471	107716506	m54284U_200831_121835/148898786/ccs_14060_19	1	-
chr11	108343860	108343989	m54284U_200901_184453/146474269/ccs_14067_77	2	-
chr11	108344125	108344194	m54284U_200901_184453/166071114/ccs_14068_7	1	-
chr11	108425236	108425299	m54284U_200901_184453/42796435/ccs_14069_13	1	+
chr11	108470314	108470332	m54284U_200831_121835/128254193/ccs_14070_3	1	+
chr11	109362763	109362969	m54284U_200901_184453/170198255/ccs_14073_25	1	+
chr11	109425947	109425991	m54284U_200901_184453/114623525/ccs_14076_2	1	+
chr11	109426186	109426219	m54284U_200901_184453/140314533/ccs_14077_4	1	+
chr11	109473149	109473150	m54284U_200901_184453/130352165/ccs_14084_2	1	-
chr11	109573733	109573753	m54284U_200901_184453/75302319/ccs_14086_4	1	-
chr11	109573810	109573860	m54284U_200901_184453/135857561/ccs_14087_5	1	-
chr11	109574922	109574930	m54284U_200901_184453/22547235/ccs_14089_2	1	-
chr11	109575433	109575450	m54284U_200831_121835/12387907/ccs_14090_2	1	-
chr11	109575972	109575981	m54284U_200901_184453/118164293/ccs_14092_9	1	-
chr11	109576597	109576653	m54284U_200831_121835/92930108/ccs_14094_5	1	-
chr11	109577438	109577439	m54284U_200901_184453/102302791/ccs_14097_2	1	-
chr11	109579752	109579756	m54284U_200901_184453/8717633/ccs_14098_5	1	-
chr11	109582031	109582032	m54284U_200831_121835/73205368/ccs_14101_2	1	-
chr11	109611303	109611423	m54284U_200901_184453/105185702/ccs_14107_52	1	-
chr11	109650513	109650590	m54284U_200901_184453/177800052/ccs_14110_22	1	+
chr11	109650897	109651053	m54284U_200831_121835/145425878/ccs_14111_122	3	+
chr11	109662970	109663014	m54284U_200901_184453/164102847/ccs_14116_5	1	+
chr11	109721505	109721513	m54284U_200901_184453/180290665/ccs_14121_2	1	-
chr11	109722094	109722147	m54284U_200831_121835/42469850/ccs_14123_4	1	-
chr11	109722230	109722280	m54284U_200901_184453/172360132/ccs_14124_7	1	-
chr11	110399121	110399122	m54284U_200901_184453/117704988/ccs_14133_3	1	+
chr11	112782187	112782244	m54284U_200901_184453/50857002/ccs_14135_95	2	+
chr11	112785818	112785871	m54284U_200901_184453/163252034/ccs_14144_10	1	+
chr11	113565750	113565788	m54284U_200901_184453/76089906/ccs_14145_10	1	-
chr11	113649524	113649555	m54284U_200831_121835/59048806/ccs_14146_22	1	+
chr11	113655059	113655141	m54284U_200831_121835/73598254/ccs_14149_7	1	+
chr11	113683900	113683954	m54284U_200831_121835/8323894/ccs_14153_6	1	-
chr11	113684031	113684165	m54284U_200831_121835/38668750/ccs_14154_18	1	-
chr11	113684433	113684494	m54284U_200831_121835/101318761/ccs_14155_6	1	+
chr11	113751791	113751857	m54284U_200901_184453/29820021/ccs_14160_15	1	-
chr11	114668564	114668613	m54284U_200831_121835/95291656/ccs_14161_11	1	+
chr11	114675468	114675525	m54284U_200831_121835/7538219/ccs_14163_9	1	+
chr11	114707689	114707690	m54284U_200831_121835/166854696/ccs_14169_2	1	+
chr11	114851859	114851889	m54284U_200831_121835/89195465/ccs_14172_3	1	+
chr11	115163324	115163408	m54284U_200831_121835/44433539/ccs_14176_17	1	+
chr11	115187489	115187540	m54284U_200831_121835/141295688/ccs_14179_11	1	+
chr11	115243415	115243421	m54284U_200901_184453/67502700/ccs_14180_6	1	+
chr11	115276967	115276982	m54284U_200831_121835/11798536/ccs_14183_3	1	-
chr11	115367702	115367757	m54284U_200831_121835/51970667/ccs_14185_4	1	-
chr11	115381891	115381925	m54284U_200901_184453/164693420/ccs_14186_22	1	+
chr11	115382296	115382330	m54284U_200901_184453/9437417/ccs_14188_4	1	+
chr11	115394361	115394399	m54284U_200831_121835/144115200/ccs_14192_4	1	+
chr11	115419923	115419962	m54284U_200901_184453/61606165/ccs_14196_5	1	-
chr11	115420145	115420151	m54284U_200901_184453/43714670/ccs_14198_3	1	+
chr11	115429400	115429415	m54284U_200901_184453/118950346/ccs_14200_2	1	+
chr11	115475649	115475712	m54284U_200901_184453/172819837/ccs_14202_8	1	+
chr11	115491807	115491824	m54284U_200831_121835/9374483/ccs_14203_4	1	-
chr11	115514379	115514388	m54284U_200901_184453/159450112/ccs_14204_73	2	-
chr11	115536134	115536263	m54284U_200901_184453/48106192/ccs_14205_46	1	-
chr11	115564441	115564504	m54284U_200831_121835/134545834/ccs_14206_53	1	+
chr11	115583363	115583370	m54284U_200831_121835/120654099/ccs_14210_2	1	+
chr11	115588971	115588972	m54284U_200901_184453/328163/ccs_14211_4	1	-
chr11	115592488	115592532	m54284U_200831_121835/167905618/ccs_14215_2	1	-
chr11	115594725	115594726	m54284U_200901_184453/53936984/ccs_14216_4	1	-
chr11	115603881	115603921	m54284U_200831_121835/24904832/ccs_14217_13	1	-
chr11	115603949	115603955	m54284U_200901_184453/85002261/ccs_14218_3	1	+
chr11	115604139	115604158	m54284U_200831_121835/7211228/ccs_14219_4	1	+
chr11	115612927	115612969	m54284U_200831_121835/45351451/ccs_14220_2	1	-
chr11	115628098	115628112	m54284U_200901_184453/84935642/ccs_14221_3	1	-
chr11	115699314	115699353	m54284U_200901_184453/94439290/ccs_14222_3	1	-
chr11	115708415	115708464	m54284U_200901_184453/655849/ccs_14223_2	1	-
chr11	115708517	115708605	m54284U_200901_184453/90506051/ccs_14224_14	1	-
chr11	115765431	115765501	m54284U_200901_184453/50987009/ccs_14225_12	1	+
chr11	115786291	115786293	m54284U_200901_184453/109053164/ccs_14226_7	1	+
chr11	115790964	115790965	m54284U_200901_184453/140772217/ccs_14229_2	1	+
chr11	115795354	115795355	m54284U_200901_184453/133497601/ccs_14233_8	1	+
chr11	115805173	115805174	m54284U_200901_184453/76481903/ccs_14235_2	1	-
chr11	115813557	115813661	m54284U_200901_184453/104662806/ccs_14237_12	1	-
chr11	115814737	115814755	m54284U_200901_184453/126288274/ccs_14238_5	1	+
chr11	115933462	115933489	m54284U_200831_121835/50267122/ccs_14245_8	1	-
chr11	115933638	115933672	m54284U_200831_121835/89589112/ccs_14246_28	1	+
chr11	116012639	116012721	m54284U_200831_121835/46334137/ccs_14253_24	1	-
chr11	116023981	116024021	m54284U_200901_184453/156305112/ccs_14254_8	1	-
chr11	116024435	116024505	m54284U_200901_184453/120062704/ccs_14256_215	5	-
chr11	116086943	116086982	m54284U_200901_184453/147981992/ccs_14268_28	1	-
chr11	116109831	116109864	m54284U_200901_184453/76677123/ccs_14271_4	1	-
chr11	116110220	116110279	m54284U_200831_121835/136513044/ccs_14272_35	1	-
chr11	116138781	116138875	m54284U_200901_184453/1507509/ccs_14278_28	1	-
chr11	116150828	116150829	m54284U_200901_184453/47054998/ccs_14280_3	1	-
chr11	116152935	116152936	m54284U_200901_184453/134284486/ccs_14281_3	1	-
chr11	116154727	116154733	m54284U_200831_121835/96731589/ccs_14282_4	1	-
chr11	116163696	116163697	m54284U_200901_184453/20906238/ccs_14289_4	1	-
chr11	116164475	116164476	m54284U_200831_121835/72943341/ccs_14291_2	1	-
chr11	116165816	116165817	m54284U_200831_121835/21102968/ccs_14293_2	1	-
chr11	116168147	116168242	m54284U_200831_121835/72943943/ccs_14296_18	1	-
chr11	116181030	116181031	m54284U_200901_184453/48169981/ccs_14301_2	1	-
chr11	116198741	116198807	m54284U_200831_121835/38340377/ccs_14302_13	1	-
chr11	116198870	116198898	m54284U_200901_184453/162858666/ccs_14303_2	1	+
chr11	116199072	116199080	m54284U_200901_184453/38930670/ccs_14304_2	1	-
chr11	116274082	116274143	m54284U_200901_184453/120062109/ccs_14310_41	1	-
chr11	116306683	116306739	m54284U_200901_184453/98238765/ccs_14320_34	1	-
chr11	116434209	116434261	m54284U_200831_121835/142410723/ccs_14323_19	1	+
chr11	116472962	116472965	m54284U_200901_184453/50069907/ccs_14324_3	1	-
chr11	116479810	116479812	m54284U_200901_184453/47644779/ccs_14326_2	1	-
chr11	116486294	116486308	m54284U_200901_184453/51644265/ccs_14327_2	1	-
chr11	116488148	116488150	m54284U_200901_184453/54004037/ccs_14328_6	1	-
chr11	116490284	116490367	m54284U_200831_121835/167577916/ccs_14329_31	1	-
chr11	116542581	116542582	m54284U_200831_121835/147917074/ccs_14331_2	1	-
chr11	116544526	116544576	m54284U_200831_121835/117836186/ccs_14333_2	1	-
chr11	116546958	116546970	m54284U_200901_184453/137300758/ccs_14335_3	1	-
chr11	116549095	116549096	m54284U_200901_184453/119408310/ccs_14336_2	1	-
chr11	116581455	116581509	m54284U_200901_184453/16450362/ccs_14337_8	1	-
chr11	116610481	116610482	m54284U_200901_184453/114163801/ccs_14340_2	1	-
chr11	116624274	116624281	m54284U_200901_184453/67307215/ccs_14341_2	1	-
chr11	116671668	116671670	m54284U_200831_121835/105971722/ccs_14343_2	1	+
chr11	116816216	116816246	m54284U_200831_121835/177800021/ccs_14344_5	1	-
chr11	116827765	116827852	m54284U_200901_184453/114951610/ccs_14345_6	1	-
chr11	116828010	116828057	m54284U_200901_184453/121766122/ccs_14347_37	1	-
chr11	116841339	116841341	m54284U_200901_184453/132055302/ccs_14348_6	1	-
chr11	116843178	116843348	m54284U_200831_121835/112329136/ccs_14351_25	1	-
chr11	116843477	116843491	m54284U_200901_184453/43518402/ccs_14352_5	1	-
chr11	116850278	116850321	m54284U_200901_184453/111738954/ccs_14354_11	1	-
chr11	116850449	116850450	m54284U_200901_184453/100795373/ccs_14355_2	1	-
chr11	116850926	116850927	m54284U_200901_184453/83430155/ccs_14357_2	1	-
chr11	116852586	116852587	m54284U_200901_184453/87884627/ccs_14359_2	1	-
chr11	116852698	116852748	m54284U_200901_184453/62850664/ccs_14360_5	1	-
chr11	116852891	116853095	m54284U_200831_121835/167512650/ccs_14361_169	4	-
chr11	116853759	116853848	m54284U_200831_121835/153029285/ccs_14362_11	1	+
chr11	116854113	116854138	m54284U_200831_121835/55053076/ccs_14363_2	1	+
chr11	117076787	117076871	m54284U_200831_121835/92670145/ccs_14366_11	1	+
chr11	117076984	117077024	m54284U_200901_184453/150669306/ccs_14367_3	1	+
chr11	117115173	117115275	m54284U_200901_184453/126550474/ccs_14368_35	1	+
chr11	117141504	117141507	m54284U_200831_121835/82117451/ccs_14369_7	1	+
chr11	117232245	117232336	m54284U_200901_184453/50856629/ccs_14373_23	1	+
chr11	117266424	117266577	m54284U_200901_184453/156960131/ccs_14378_66	2	+
chr11	117654750	117654817	m54284U_200901_184453/174457947/ccs_14398_21	1	+
chr11	117779612	117779651	m54284U_200901_184453/32704845/ccs_14410_4	1	-
chr11	117780621	117780622	m54284U_200901_184453/124847514/ccs_14411_3	1	-
chr11	117809642	117809705	m54284U_200831_121835/177997004/ccs_14412_59	2	+
chr11	117811732	117811752	m54284U_200831_121835/145556748/ccs_14413_4	1	+
chr11	117813321	117813346	m54284U_200831_121835/33295062/ccs_14415_4	1	+
chr11	117816568	117816613	m54284U_200831_121835/28969586/ccs_14417_3	1	-
chr11	117825650	117825651	m54284U_200901_184453/82378939/ccs_14421_3	1	-
chr11	117825767	117825867	m54284U_200831_121835/73008717/ccs_14422_47	1	-
chr11	117838836	117838838	m54284U_200831_121835/163252788/ccs_14424_2	1	+
chr11	117849229	117849388	m54284U_200901_184453/126681853/ccs_14425_24	1	+
chr11	117969155	117969187	m54284U_200901_184453/161154533/ccs_14431_15	1	-
chr11	117986843	117986931	m54284U_200901_184453/60033851/ccs_14432_44	1	+
chr11	118182376	118182377	m54284U_200901_184453/63113727/ccs_14437_2	1	-
chr11	118248543	118248579	m54284U_200901_184453/12520272/ccs_14441_3	1	-
chr11	118264782	118264856	m54284U_200901_184453/153027116/ccs_14444_7	1	-
chr11	118268657	118268736	m54284U_200831_121835/98830224/ccs_14449_7	1	-
chr11	118268804	118268836	m54284U_200831_121835/77793594/ccs_14450_9	1	-
chr11	118272158	118272167	m54284U_200831_121835/79888525/ccs_14452_3	1	-
chr11	118273581	118273659	m54284U_200901_184453/105581100/ccs_14453_6	1	-
chr11	118286247	118286255	m54284U_200901_184453/121375161/ccs_14458_3	1	-
chr11	118287795	118287796	m54284U_200901_184453/67502329/ccs_14459_3	1	-
chr11	118290059	118290200	m54284U_200831_121835/138019421/ccs_14460_27	1	-
chr11	118333965	118334009	m54284U_200831_121835/43911922/ccs_14465_3	1	-
chr11	118355242	118355402	m54284U_200901_184453/172949976/ccs_14468_118	3	-
chr11	118406968	118406969	m54284U_200901_184453/134743688/ccs_14471_2	1	-
chr11	118418992	118419041	m54284U_200901_184453/131335839/ccs_14477_8	1	-
chr11	118439067	118439122	m54284U_200831_121835/172099086/ccs_14478_3	1	+
chr11	118448627	118448636	m54284U_200901_184453/30541321/ccs_14479_2	1	+
chr11	119023027	119023089	m54284U_200901_184453/38013606/ccs_14480_12	1	+
chr11	119086231	119086243	m54284U_200831_121835/89326564/ccs_14482_3	1	-
chr11	119268021	119268102	m54284U_200901_184453/107021260/ccs_14484_22	1	+
chr11	119297821	119297823	m54284U_200831_121835/122487221/ccs_14489_2	1	-
chr11	119299973	119300087	m54284U_200901_184453/71172691/ccs_14490_75	2	-
chr11	119389979	119390108	m54284U_200901_184453/117508408/ccs_14497_8	1	+
chr11	119393066	119393070	m54284U_200901_184453/91753272/ccs_14498_4	1	+
chr11	119414435	119414448	m54284U_200831_121835/161808827/ccs_14502_2	1	+
chr11	119424209	119424243	m54284U_200831_121835/40700410/ccs_14505_2	1	+
chr11	119430615	119430630	m54284U_200901_184453/113052161/ccs_14507_3	1	+
chr11	119434746	119434808	m54284U_200901_184453/93323706/ccs_14509_4	1	+
chr11	119440399	119440440	m54284U_200831_121835/91620747/ccs_14510_2	1	+
chr11	119441726	119441748	m54284U_200901_184453/132450122/ccs_14512_3	1	+
chr11	119447302	119447322	m54284U_200901_184453/117834012/ccs_14518_2	1	+
chr11	119473373	119473374	m54284U_200901_184453/136119430/ccs_14523_3	1	+
chr11	119486138	119486147	m54284U_200901_184453/123274748/ccs_14525_5	1	+
chr11	119491234	119491241	m54284U_200901_184453/13174334/ccs_14526_2	1	-
chr11	119491374	119491381	m54284U_200901_184453/32965271/ccs_14527_3	1	+
chr11	119491601	119491609	m54284U_200831_121835/103744198/ccs_14528_3	1	-
chr11	119491637	119491691	m54284U_200831_121835/179964723/ccs_14529_6	1	+
chr11	119507541	119507572	m54284U_200901_184453/154731297/ccs_14533_4	1	+
chr11	119547376	119547466	m54284U_200831_121835/73795881/ccs_14536_6	1	-
chr11	119547728	119547781	m54284U_200831_121835/82575590/ccs_14537_64	2	-
chr11	119602948	119603051	m54284U_200901_184453/142082321/ccs_14538_57	2	+
chr11	119603161	119603224	m54284U_200831_121835/28247907/ccs_14539_13	1	+
chr11	119725097	119725148	m54284U_200831_121835/93323789/ccs_14545_14	1	+
chr11	119913786	119913864	m54284U_200901_184453/170787591/ccs_14561_21	1	+
chr11	119943086	119943095	m54284U_200901_184453/101845319/ccs_14564_71	2	+
chr11	119981988	119982032	m54284U_200901_184453/28312375/ccs_14566_8	1	+
chr11	120069249	120069287	m54284U_200831_121835/152308152/ccs_14579_2	1	-
chr11	120086799	120086824	m54284U_200831_121835/81134654/ccs_14582_3	1	-
chr11	120098677	120098696	m54284U_200901_184453/20055490/ccs_14583_8	1	-
chr11	120151211	120151334	m54284U_200831_121835/65798999/ccs_14591_30	1	-
chr11	120232928	120232964	m54284U_200901_184453/94242514/ccs_14594_9	1	+
chr11	120273340	120273366	m54284U_200831_121835/133366765/ccs_14598_9	1	+
chr11	120273858	120273904	m54284U_200901_184453/2034100/ccs_14599_2	1	+
chr11	120273982	120273983	m54284U_200901_184453/115016570/ccs_14600_2	1	+
chr11	120282136	120282165	m54284U_200831_121835/161221046/ccs_14606_4	1	+
chr11	120289674	120289685	m54284U_200831_121835/2228983/ccs_14609_4	1	+
chr11	120289890	120289891	m54284U_200901_184453/167051449/ccs_14610_2	1	+
chr11	120290447	120290462	m54284U_200901_184453/94045047/ccs_14613_8	1	+
chr11	120290607	120290615	m54284U_200831_121835/81657877/ccs_14614_2	1	+
chr11	120348466	120348522	m54284U_200901_184453/60753458/ccs_14623_1326	25	-
chr11	120375768	120375788	m54284U_200901_184453/38406507/ccs_14625_4	1	-
chr11	120378711	120378773	m54284U_200831_121835/37028219/ccs_14628_19	1	-
chr11	120381088	120381114	m54284U_200831_121835/63243166/ccs_14629_2	1	-
chr11	120382023	120382043	m54284U_200831_121835/70584744/ccs_14631_2	1	-
chr11	120413606	120413613	m54284U_200901_184453/37748857/ccs_14634_3	1	-
chr11	120417404	120417427	m54284U_200831_121835/97847342/ccs_14637_3	1	-
chr11	120418160	120418185	m54284U_200901_184453/61605969/ccs_14638_2	1	-
chr11	120437661	120437697	m54284U_200831_121835/132843889/ccs_14643_12	1	-
chr11	120458120	120458172	m54284U_200901_184453/87820585/ccs_14644_21	1	+
chr11	120467375	120467469	m54284U_200831_121835/61473264/ccs_14646_5	1	-
chr11	120467650	120467695	m54284U_200831_121835/80019955/ccs_14647_37	1	+
chr11	120479101	120479102	m54284U_200901_184453/111938095/ccs_14654_2	1	+
chr11	120484640	120484732	m54284U_200901_184453/102236180/ccs_14656_20	1	+
chr11	120491875	120491943	m54284U_200831_121835/89523884/ccs_14657_15	1	+
chr11	120549700	120549720	m54284U_200901_184453/96274988/ccs_14660_10	1	-
chr11	120572721	120572904	m54284U_200901_184453/31197229/ccs_14667_330	7	-
chr11	120581540	120581638	m54284U_200901_184453/53084665/ccs_14671_175	4	-
chr11	120598172	120598214	m54284U_200901_184453/123931097/ccs_14673_5	1	-
chr11	120598351	120598401	m54284U_200901_184453/105973565/ccs_14674_26	1	-
chr11	120598666	120598686	m54284U_200901_184453/40961405/ccs_14676_3	1	+
chr11	120617866	120617931	m54284U_200901_184453/104269983/ccs_14682_20	1	-
chr11	120622608	120622609	m54284U_200901_184453/39650490/ccs_14683_2	1	-
chr11	120624974	120624995	m54284U_200901_184453/128320587/ccs_14684_4	1	-
chr11	120630202	120630203	m54284U_200901_184453/140771944/ccs_14685_2	1	-
chr11	120630616	120630625	m54284U_200831_121835/171967519/ccs_14686_2	1	-
chr11	120631120	120631134	m54284U_200901_184453/66652470/ccs_14689_3	1	-
chr11	120633342	120633396	m54284U_200831_121835/92211315/ccs_14692_5	1	-
chr11	120633510	120633580	m54284U_200901_184453/118097631/ccs_14693_18	1	-
chr11	120672989	120673064	m54284U_200901_184453/105906301/ccs_14695_29	1	+
chr11	120713939	120713993	m54284U_200831_121835/47711713/ccs_14700_21	1	+
chr11	120762792	120763077	m54284U_200901_184453/104335239/ccs_14707_90	2	+
chr11	120763128	120763478	m54284U_200901_184453/73992079/ccs_14708_23	1	+
chr11	120784121	120784138	m54284U_200901_184453/62064623/ccs_14713_2	1	-
chr11	120784188	120784224	m54284U_200901_184453/31588767/ccs_14714_13	1	-
chr11	120784254	120784318	m54284U_200901_184453/157681406/ccs_14715_45	1	+
chr11	120784442	120784586	m54284U_200901_184453/143853304/ccs_14716_29	1	+
chr11	120796290	120796291	m54284U_200901_184453/84411496/ccs_14721_2	1	-
chr11	120796375	120796398	m54284U_200901_184453/80478261/ccs_14722_17	1	-
chr11	120809846	120809854	m54284U_200831_121835/145360342/ccs_14727_12	1	-
chr11	120817040	120817041	m54284U_200901_184453/93979046/ccs_14750_9	1	-
chr11	120818585	120818596	m54284U_200831_121835/97779986/ccs_14754_20	1	-
chr11	120824059	120824111	m54284U_200901_184453/39192245/ccs_14760_76	2	-
chr11	120932745	120932895	m54284U_200831_121835/61735399/ccs_14764_14	1	-
chr11	120949095	120949105	m54284U_200901_184453/100992357/ccs_14765_4	1	+
chr11	120991019	120991086	m54284U_200831_121835/114033619/ccs_14771_15	1	-
chr11	120991234	120991325	m54284U_200901_184453/92012944/ccs_14772_32	1	-
chr11	121204665	121204684	m54284U_200901_184453/103023209/ccs_14775_3	1	-
chr11	121229234	121229310	m54284U_200901_184453/80872384/ccs_14777_9	1	-
chr11	121237212	121237255	m54284U_200901_184453/111020333/ccs_14778_7	1	+
chr11	121260478	121260479	m54284U_200831_121835/27003563/ccs_14780_2	1	+
chr11	121285487	121285527	m54284U_200901_184453/79233329/ccs_14781_2	1	+
chr11	121307395	121307396	m54284U_200901_184453/14486284/ccs_14788_2	1	+
chr11	121308226	121308256	m54284U_200901_184453/67568231/ccs_14790_2	1	+
chr11	121354343	121354432	m54284U_200831_121835/106826269/ccs_14792_24	1	-
chr11	121421413	121421421	m54284U_200831_121835/129500947/ccs_14793_2	1	+
chr11	121451949	121452012	m54284U_200901_184453/40175544/ccs_14795_13	1	+
chr11	121601955	121601956	m54284U_200831_121835/4195534/ccs_14802_3	1	+
chr11	121702426	121702427	m54284U_200831_121835/85852924/ccs_14805_5	1	+
chr12	3235473	3235517	m54284U_200831_121835/29623133/ccs_14806_2	1	+
chr12	3264480	3264483	m54284U_200831_121835/129959048/ccs_14814_2	1	-
chr12	3309439	3309445	m54284U_200831_121835/153421438/ccs_14816_4	1	-
chr12	3309511	3309585	m54284U_200901_184453/66126914/ccs_14817_3	1	-
chr12	3309653	3309739	m54284U_200901_184453/30673223/ccs_14818_9	1	-
chr12	3309861	3310015	m54284U_200831_121835/26544574/ccs_14819_90	2	-
chr12	3365295	3365348	m54284U_200901_184453/101712837/ccs_14820_7	1	+
chr12	3369041	3369042	m54284U_200901_184453/38076548/ccs_14823_2	1	+
chr12	3403329	3403330	m54284U_200901_184453/113183465/ccs_14826_2	1	+
chr12	3426852	3426918	m54284U_200901_184453/52365877/ccs_14827_40	1	+
chr12	3457059	3457185	m54284U_200901_184453/144443331/ccs_14829_5	1	+
chr12	3493780	3493809	m54284U_200901_184453/156764262/ccs_14831_5	1	+
chr12	3572434	3572451	m54284U_200831_121835/127666711/ccs_14832_4	1	+
chr12	3617669	3617670	m54284U_200901_184453/117244801/ccs_14834_2	1	+
chr12	3807034	3807062	m54284U_200901_184453/30803530/ccs_14836_4	1	+
chr12	4082583	4082645	m54284U_200901_184453/17039860/ccs_14839_7	1	+
chr12	4233917	4233968	m54284U_200901_184453/142476834/ccs_14844_7	1	-
chr12	4278144	4278165	m54284U_200901_184453/117768414/ccs_14847_4	1	-
chr12	4294983	4294984	m54284U_200901_184453/23921997/ccs_14849_2	1	-
chr12	4477166	4477213	m54284U_200901_184453/145622058/ccs_14854_8	1	-
chr12	4592780	4592816	m54284U_200901_184453/52430089/ccs_14856_9	1	+
chr12	4592997	4593091	m54284U_200831_121835/164366794/ccs_14857_32	1	+
chr12	4629546	4629547	m54284U_200901_184453/18678581/ccs_14860_4	1	+
chr12	4634540	4634667	m54284U_200901_184453/16384773/ccs_14864_5	1	+
chr12	4634744	4634771	m54284U_200901_184453/83953289/ccs_14865_6	1	+
chr12	4635601	4635624	m54284U_200901_184453/160827352/ccs_14867_21	1	+
chr12	4817563	4817568	m54284U_200831_121835/169085353/ccs_14877_2	1	+
chr12	4843340	4843434	m54284U_200831_121835/163840962/ccs_14878_19	1	+
chr12	4851589	4851607	m54284U_200831_121835/92996974/ccs_14884_4	1	+
chr12	4894677	4894678	m54284U_200901_184453/132252035/ccs_14885_2	1	-
chr12	4907516	4907617	m54284U_200831_121835/176621133/ccs_14887_13	1	-
chr12	4917361	4917431	m54284U_200901_184453/79626767/ccs_14888_24	1	+
chr12	5016132	5016133	m54284U_200901_184453/177538889/ccs_14894_4	1	+
chr12	8208125	8208165	m54284U_200831_121835/61145984/ccs_14897_22	1	+
chr12	8284770	8284771	m54284U_200901_184453/47843495/ccs_14902_3	1	+
chr12	8313428	8313461	m54284U_200831_121835/163515224/ccs_14903_7	1	+
chr12	8497949	8497950	m54284U_200901_184453/124061826/ccs_14908_2	1	-
chr12	8498303	8498351	m54284U_200901_184453/88279046/ccs_14909_4	1	-
chr12	8498752	8498761	m54284U_200901_184453/132318823/ccs_14911_2	1	-
chr12	8499254	8499325	m54284U_200831_121835/133432572/ccs_14913_3	1	-
chr12	8499457	8499458	m54284U_200831_121835/7603561/ccs_14914_2	1	-
chr12	8499684	8499866	m54284U_200831_121835/72286926/ccs_14915_18	1	-
chr12	8500003	8500049	m54284U_200901_184453/47646288/ccs_14916_79	2	-
chr12	8674226	8674449	m54284U_200831_121835/89589648/ccs_14919_44	1	+
chr12	8674698	8674742	m54284U_200831_121835/177800639/ccs_14920_8	1	+
chr12	8721706	8721713	m54284U_200901_184453/120783236/ccs_14927_16	1	+
chr12	8771313	8771477	m54284U_200901_184453/122489266/ccs_14940_70	2	+
chr12	8771555	8771619	m54284U_200831_121835/101647094/ccs_14941_8	1	+
chr12	8922035	8922120	m54284U_200831_121835/141688868/ccs_14950_63	2	+
chr12	8922226	8922249	m54284U_200831_121835/76023884/ccs_14951_9	1	+
chr12	8974023	8974055	m54284U_200901_184453/81528047/ccs_14956_9	1	+
chr12	10158058	10158061	m54284U_200901_184453/154077293/ccs_14963_2	1	+
chr12	10390798	10390845	m54284U_200901_184453/131072705/ccs_14965_4	1	+
chr12	10900176	10900177	m54284U_200901_184453/45286182/ccs_14967_2	1	-
chr12	10900314	10900318	m54284U_200831_121835/97127019/ccs_14968_8	1	-
chr12	11240746	11240747	m54284U_200901_184453/40372376/ccs_14969_2	1	-
chr12	11248291	11248293	m54284U_200831_121835/173278307/ccs_14970_2	1	-
chr12	11256974	11256989	m54284U_200831_121835/14418852/ccs_14972_2	1	-
chr12	11265765	11265817	m54284U_200831_121835/180291554/ccs_14975_17	1	-
chr12	11266084	11266209	m54284U_200831_121835/127534990/ccs_14976_106	2	+
chr12	11285095	11285193	m54284U_200831_121835/177473448/ccs_14983_14	1	+
chr12	11289924	11290032	m54284U_200901_184453/5965006/ccs_14988_21	1	+
chr12	12022999	12023018	m54284U_200901_184453/107874959/ccs_15002_4	1	+
chr12	12912254	12912284	m54284U_200901_184453/16449579/ccs_15003_2	1	+
chr12	13229432	13229433	m54284U_200901_184453/94307042/ccs_15004_5	1	-
chr12	13239142	13239181	m54284U_200901_184453/118228467/ccs_15006_2	1	-
chr12	13242334	13242336	m54284U_200901_184453/173017880/ccs_15009_2	1	-
chr12	13245521	13245523	m54284U_200831_121835/47251467/ccs_15010_2	1	-
chr12	13249122	13249227	m54284U_200831_121835/42533180/ccs_15011_50	1	-
chr12	13269121	13269156	m54284U_200901_184453/167774383/ccs_15012_14	1	+
chr12	16560552	16560553	m54284U_200831_121835/48695879/ccs_15020_2	1	-
chr12	16810955	16810986	m54284U_200831_121835/55772686/ccs_15023_5	1	+
chr12	16894813	16895000	m54284U_200901_184453/23201848/ccs_15026_63	2	+
chr12	16895085	16895286	m54284U_200831_121835/7144616/ccs_15027_32	1	+
chr12	16928947	16929011	m54284U_200901_184453/33621476/ccs_15028_8	1	+
chr12	16942897	16942940	m54284U_200901_184453/2032014/ccs_15032_7	1	+
chr12	16948540	16948541	m54284U_200901_184453/162463798/ccs_15034_7	1	+
chr12	16950611	16950688	m54284U_200901_184453/28246840/ccs_15035_7	1	+
chr12	16953300	16953375	m54284U_200901_184453/41682775/ccs_15037_7	1	+
chr12	16954911	16954945	m54284U_200901_184453/5636702/ccs_15039_7	1	+
chr12	16958159	16958210	m54284U_200901_184453/175311016/ccs_15045_17	1	+
chr12	16958338	16958410	m54284U_200831_121835/77988899/ccs_15046_13	1	+
chr12	16958630	16958836	m54284U_200901_184453/110626194/ccs_15047_18	1	+
chr12	16961629	16961723	m54284U_200901_184453/136643710/ccs_15049_16	1	+
chr12	16965018	16965139	m54284U_200901_184453/58852237/ccs_15050_19	1	+
chr12	16965449	16965634	m54284U_200831_121835/122618737/ccs_15051_16	1	+
chr12	16966631	16966661	m54284U_200901_184453/22610411/ccs_15053_11	1	+
chr12	16971071	16971120	m54284U_200831_121835/105448345/ccs_15057_7	1	+
chr12	16973093	16973131	m54284U_200901_184453/127600504/ccs_15060_11	1	+
chr12	16984796	16985036	m54284U_200831_121835/166528268/ccs_15064_14	1	+
chr12	16985845	16985871	m54284U_200901_184453/58264144/ccs_15065_9	1	+
chr12	17000000	17000064	m54284U_200901_184453/29428172/ccs_15067_11	1	-
chr12	17174292	17174312	m54284U_200901_184453/108266061/ccs_15069_4	1	-
chr12	17175340	17175341	m54284U_200901_184453/129566908/ccs_15070_2	1	-
chr12	17176009	17176033	m54284U_200901_184453/5702070/ccs_15072_3	1	-
chr12	17176550	17176581	m54284U_200901_184453/161548779/ccs_15074_8	1	-
chr12	17266533	17266627	m54284U_200901_184453/131991883/ccs_15075_135	3	+
chr12	17348426	17348495	m54284U_200901_184453/21629015/ccs_15082_61	2	+
chr12	17544915	17545094	m54284U_200831_121835/26020474/ccs_15089_139	3	+
chr12	17690801	17690919	m54284U_200901_184453/87952049/ccs_15098_23	1	+
chr12	17718876	17718906	m54284U_200901_184453/79495797/ccs_15099_4	1	+
chr12	17881864	17881930	m54284U_200901_184453/155648517/ccs_15102_14	1	+
chr12	17881984	17882014	m54284U_200831_121835/69797817/ccs_15103_3	1	+
chr12	18217641	18217643	m54284U_200831_121835/153553271/ccs_15111_2	1	+
chr12	18853615	18853616	m54284U_200901_184453/42731233/ccs_15113_2	1	+
chr12	18874276	18874292	m54284U_200901_184453/73402123/ccs_15114_2	1	+
chr12	20196579	20196679	m54284U_200831_121835/86377637/ccs_15118_23	1	+
chr12	20990475	20990505	m54284U_200831_121835/67503337/ccs_15124_14	1	+
chr12	21111727	21111802	m54284U_200901_184453/56820375/ccs_15126_24	1	+
chr12	21286341	21286431	m54284U_200901_184453/136053340/ccs_15133_25	1	+
chr12	21332669	21332670	m54284U_200831_121835/147064249/ccs_15138_2	1	-
chr12	21373514	21373605	m54284U_200831_121835/24709103/ccs_15141_24	1	-
chr12	21390817	21390846	m54284U_200831_121835/89524552/ccs_15143_9	1	-
chr12	21416856	21416916	m54284U_200831_121835/168886434/ccs_15145_4	1	-
chr12	21417044	21417066	m54284U_200831_121835/110035990/ccs_15146_5	1	-
chr12	21417491	21417641	m54284U_200901_184453/90309415/ccs_15148_116	3	-
chr12	22156635	22156668	m54284U_200831_121835/93914677/ccs_15149_5	1	-
chr12	22623377	22623378	m54284U_200901_184453/97454723/ccs_15151_2	1	-
chr12	23800731	23800777	m54284U_200831_121835/119474300/ccs_15153_2	1	-
chr12	23800935	23800949	m54284U_200831_121835/43648914/ccs_15154_3	1	-
chr12	24498568	24498614	m54284U_200901_184453/96601043/ccs_15155_5	1	+
chr12	24500434	24500435	m54284U_200901_184453/158599706/ccs_15156_5	1	+
chr12	24638969	24638970	m54284U_200831_121835/25429273/ccs_15157_3	1	-
chr12	24651342	24651403	m54284U_200831_121835/122030107/ccs_15158_11	1	+
chr12	24708256	24708431	m54284U_200901_184453/48104650/ccs_15162_343	7	+
chr12	24974917	24975036	m54284U_200901_184453/150078793/ccs_15167_36	1	+
chr12	24994846	24994848	m54284U_200901_184453/38666713/ccs_15173_4	1	+
chr12	25001666	25001705	m54284U_200901_184453/130681497/ccs_15175_4	1	+
chr12	25096066	25096091	m54284U_200901_184453/96601506/ccs_15190_30	1	-
chr12	27335583	27335584	m54284U_200901_184453/26346475/ccs_15193_2	1	-
chr12	27335908	27335924	m54284U_200901_184453/177340938/ccs_15194_3	1	-
chr12	27336077	27336146	m54284U_200901_184453/73009244/ccs_15195_3	1	-
chr12	27336487	27336491	m54284U_200901_184453/175703814/ccs_15197_4	1	-
chr12	27336563	27336628	m54284U_200831_121835/114755083/ccs_15198_3	1	-
chr12	27336727	27336728	m54284U_200901_184453/158401600/ccs_15199_4	1	-
chr12	27337581	27337618	m54284U_200831_121835/58394248/ccs_15201_6	1	-
chr12	27337780	27337827	m54284U_200831_121835/165219013/ccs_15202_2	1	-
chr12	27338005	27338039	m54284U_200831_121835/75695552/ccs_15203_3	1	-
chr12	27338175	27338177	m54284U_200831_121835/2294323/ccs_15204_2	1	-
chr12	27338690	27338691	m54284U_200901_184453/179373088/ccs_15206_2	1	-
chr12	27339430	27339431	m54284U_200901_184453/32768128/ccs_15209_2	1	-
chr12	27340466	27340479	m54284U_200901_184453/54528770/ccs_15212_3	1	-
chr12	27341460	27341473	m54284U_200901_184453/40633631/ccs_15217_2	1	-
chr12	27341710	27341790	m54284U_200901_184453/15207054/ccs_15218_5	1	-
chr12	27342056	27342110	m54284U_200831_121835/113246551/ccs_15219_6	1	-
chr12	27342537	27342538	m54284U_200831_121835/30739290/ccs_15221_3	1	-
chr12	27342669	27342719	m54284U_200831_121835/54199514/ccs_15222_11	1	-
chr12	28635628	28635668	m54284U_200901_184453/82575549/ccs_15223_2	1	-
chr12	28635849	28635936	m54284U_200901_184453/120587585/ccs_15224_27	1	-
chr12	28649631	28649666	m54284U_200831_121835/1049620/ccs_15225_3	1	+
chr12	28675206	28675233	m54284U_200831_121835/38537600/ccs_15226_5	1	+
chr12	28750372	28750471	m54284U_200831_121835/31393907/ccs_15230_13	1	-
chr12	28751807	28751863	m54284U_200831_121835/119212713/ccs_15231_9	1	+
chr12	28790544	28790546	m54284U_200831_121835/31918817/ccs_15233_3	1	+
chr12	29937981	29938054	m54284U_200901_184453/127337909/ccs_15235_41	1	+
chr12	30005793	30005799	m54284U_200831_121835/88802397/ccs_15248_5	1	+
chr12	30584445	30584487	m54284U_200901_184453/165019805/ccs_15254_7	1	+
chr12	30588973	30589018	m54284U_200901_184453/139725011/ccs_15256_3	1	+
chr12	30911517	30911611	m54284U_200831_121835/172230795/ccs_15258_36	1	-
chr12	31073996	31074033	m54284U_200831_121835/148833210/ccs_15261_7	1	+
chr12	31265243	31265323	m54284U_200831_121835/173080845/ccs_15264_58	2	+
chr12	31266687	31266825	m54284U_200831_121835/117835023/ccs_15267_7	1	+
chr12	31278412	31278541	m54284U_200901_184453/96144099/ccs_15272_9	1	+
chr12	31287464	31287585	m54284U_200831_121835/142214393/ccs_15276_7	1	+
chr12	31287882	31287985	m54284U_200901_184453/96273610/ccs_15277_6	1	+
chr12	31289377	31289396	m54284U_200831_121835/47973340/ccs_15279_8	1	+
chr12	31301068	31301069	m54284U_200901_184453/127205475/ccs_15285_6	1	+
chr12	31302613	31302649	m54284U_200901_184453/104335034/ccs_15288_11	1	+
chr12	31305822	31305853	m54284U_200901_184453/19991367/ccs_15292_6	1	+
chr12	31306974	31307040	m54284U_200901_184453/11602368/ccs_15293_7	1	+
chr12	31308010	31308023	m54284U_200901_184453/65996766/ccs_15295_7	1	+
chr12	31323460	31323597	m54284U_200831_121835/179372705/ccs_15302_17	1	+
chr12	31324224	31324225	m54284U_200831_121835/161286293/ccs_15303_7	1	+
chr12	31351319	31351425	m54284U_200901_184453/132777088/ccs_15307_28	1	-
chr12	31499545	31499558	m54284U_200901_184453/72090786/ccs_15308_10	1	-
chr12	31634585	31634665	m54284U_200901_184453/122817289/ccs_15311_18	1	-
chr12	31654781	31654836	m54284U_200901_184453/97059339/ccs_15313_14	1	-
chr12	31654868	31654880	m54284U_200901_184453/60489994/ccs_15314_14	1	+
chr12	31943883	31943887	m54284U_200901_184453/108988935/ccs_15320_2	1	-
chr12	31950220	31950242	m54284U_200901_184453/76219577/ccs_15321_10	1	-
chr12	31975971	31975972	m54284U_200901_184453/27526162/ccs_15322_2	1	-
chr12	32061054	32061081	m54284U_200901_184453/26806984/ccs_15326_3	1	-
chr12	32061210	32061323	m54284U_200901_184453/133234917/ccs_15327_62	2	-
chr12	32378746	32378747	m54284U_200901_184453/112462206/ccs_15328_2	1	+
chr12	32820302	32820348	m54284U_200901_184453/150406142/ccs_15329_7	1	+
chr12	32954173	32954319	m54284U_200901_184453/69470153/ccs_15334_65	2	+
chr12	33146970	33147001	m54284U_200901_184453/142740045/ccs_15337_4	1	+
chr12	33147710	33147817	m54284U_200901_184453/65078798/ccs_15339_21	1	+
chr12	33194984	33194985	m54284U_200901_184453/150472020/ccs_15340_3	1	+
chr12	33249670	33249677	m54284U_200901_184453/167445859/ccs_15341_3	1	+
chr12	33250060	33250097	m54284U_200901_184453/96142192/ccs_15343_3	1	+
chr12	33366573	33366577	m54284U_200901_184453/50006355/ccs_15347_3	1	+
chr12	33429612	33429644	m54284U_200901_184453/63047118/ccs_15350_25	1	+
chr12	35047193	35047226	m54284U_200831_121835/57280228/ccs_15354_14	1	+
chr12	35110621	35110622	m54284U_200831_121835/167379094/ccs_15357_4	1	+
chr12	35144864	35144865	m54284U_200901_184453/112986291/ccs_15361_4	1	+
chr12	35499404	35499405	m54284U_200901_184453/126879839/ccs_15362_2	1	-
chr12	35499628	35499629	m54284U_200831_121835/64423383/ccs_15363_2	1	-
chr12	35500387	35500388	m54284U_200901_184453/71565757/ccs_15365_2	1	-
chr12	35526756	35526757	m54284U_200901_184453/99486255/ccs_15368_2	1	-
chr12	35534669	35534681	m54284U_200831_121835/22152072/ccs_15369_3	1	-
chr12	35535012	35535058	m54284U_200901_184453/97124838/ccs_15370_10	1	-
chr12	36107552	36107553	m54284U_200901_184453/142150152/ccs_15371_3	1	-
chr12	36119124	36119125	m54284U_200831_121835/71631432/ccs_15372_2	1	-
chr12	36148448	36148449	m54284U_200901_184453/66847870/ccs_15379_3	1	-
chr12	36156730	36156819	m54284U_200901_184453/95486877/ccs_15380_61	2	-
chr12	36157168	36157204	m54284U_200901_184453/101385031/ccs_15381_7	1	+
chr12	36381562	36381591	m54284U_200901_184453/174786162/ccs_15383_2	1	+
chr12	36381871	36381906	m54284U_200901_184453/133431683/ccs_15384_5	1	+
chr12	36382136	36382137	m54284U_200901_184453/132186294/ccs_15385_2	1	+
chr12	38780109	38780114	m54284U_200901_184453/4523046/ccs_15387_2	1	+
chr12	38780318	38780319	m54284U_200831_121835/53806294/ccs_15388_2	1	+
chr12	40037326	40037365	m54284U_200831_121835/116851880/ccs_15391_2	1	-
chr12	40223072	40223191	m54284U_200901_184453/155386169/ccs_15398_105	2	-
chr12	40702899	40702908	m54284U_200831_121835/104793825/ccs_15410_2	1	+
chr12	41024101	41024107	m54284U_200901_184453/26411771/ccs_15414_3	1	+
chr12	44210065	44210072	m54284U_200901_184453/75038803/ccs_15415_5	1	-
chr12	44269160	44269204	m54284U_200831_121835/164954209/ccs_15417_14	1	+
chr12	44282761	44282762	m54284U_200901_184453/110953045/ccs_15418_3	1	+
chr12	44283621	44283622	m54284U_200831_121835/33948053/ccs_15419_2	1	+
chr12	51348250	51348402	m54284U_200831_121835/116327450/ccs_15420_48	1	+
chr12	51363193	51363227	m54284U_200831_121835/148701904/ccs_15423_9	1	+
chr12	51377565	51377591	m54284U_200901_184453/138676054/ccs_15426_46	1	+
chr12	51691891	51692022	m54284U_200831_121835/28183346/ccs_15447_43	1	-
chr12	51692324	51692327	m54284U_200831_121835/99811983/ccs_15448_4	1	-
chr12	51798689	51798760	m54284U_200831_121835/106889336/ccs_15488_26	1	-
chr12	51803738	51803864	m54284U_200901_184453/5442262/ccs_15495_15	1	-
chr12	51829239	51829637	m54284U_200901_184453/38995029/ccs_15499_131	3	-
chr12	51952610	51952625	m54284U_200901_184453/64359216/ccs_15523_5	1	-
chr12	51971267	51971377	m54284U_200901_184453/54199872/ccs_15526_37	1	-
chr12	52097742	52097756	m54284U_200901_184453/76809755/ccs_15528_2	1	+
chr12	52503738	52503773	m54284U_200831_121835/48236159/ccs_15529_4	1	+
chr12	52503898	52504081	m54284U_200831_121835/89391562/ccs_15530_37	1	+
chr12	52504261	52504360	m54284U_200831_121835/172556759/ccs_15531_16	1	+
chr12	52516612	52516673	m54284U_200901_184453/52890276/ccs_15535_4	1	+
chr12	52517185	52517187	m54284U_200901_184453/34015281/ccs_15537_7	1	+
chr12	52517598	52517700	m54284U_200831_121835/174983368/ccs_15539_13	1	+
chr12	52518086	52518138	m54284U_200901_184453/176358619/ccs_15542_5	1	+
chr12	52518334	52518401	m54284U_200831_121835/109054674/ccs_15543_5	1	+
chr12	52518805	52519046	m54284U_200901_184453/54987512/ccs_15546_20	1	+
chr12	52519502	52519569	m54284U_200901_184453/33032635/ccs_15549_4	1	+
chr12	52783226	52783269	m54284U_200901_184453/152175828/ccs_15552_3	1	+
chr12	52854630	52854712	m54284U_200831_121835/160565368/ccs_15553_13	1	+
chr12	52880650	52880668	m54284U_200831_121835/75366700/ccs_15554_2	1	+
chr12	52886925	52886969	m54284U_200831_121835/148375017/ccs_15556_8	1	+
chr12	52887148	52887191	m54284U_200901_184453/121637036/ccs_15557_3	1	+
chr12	52887409	52887411	m54284U_200831_121835/129499965/ccs_15558_5	1	+
chr12	54203801	54203887	m54284U_200831_121835/133303013/ccs_15569_26	1	-
chr12	54656508	54656587	m54284U_200901_184453/10094991/ccs_15570_12	1	-
chr12	54695802	54695891	m54284U_200901_184453/17369836/ccs_15573_15	1	-
chr12	54795666	54795710	m54284U_200901_184453/722571/ccs_15580_41	1	-
chr12	54862802	54862921	m54284U_200901_184453/83034655/ccs_15583_45	1	-
chr12	54922462	54922605	m54284U_200901_184453/90243154/ccs_15591_8	1	-
chr12	54929667	54929668	m54284U_200901_184453/8126869/ccs_15596_11	1	-
chr12	54934828	54934908	m54284U_200901_184453/157091922/ccs_15598_8	1	-
chr12	54935544	54935584	m54284U_200831_121835/22806928/ccs_15599_7	1	-
chr12	54986239	54986381	m54284U_200831_121835/25166754/ccs_15609_33	1	-
chr12	55080104	55080112	m54284U_200831_121835/179374664/ccs_15612_3	1	-
chr12	55080475	55080540	m54284U_200831_121835/145818815/ccs_15613_13	1	+
chr12	55080657	55080680	m54284U_200901_184453/68354617/ccs_15614_2	1	+
chr12	55095826	55095856	m54284U_200901_184453/35651674/ccs_15616_5	1	+
chr12	55102474	55102479	m54284U_200901_184453/39715913/ccs_15618_2	1	+
chr12	55124478	55124508	m54284U_200901_184453/180095164/ccs_15620_12	1	+
chr12	55155319	55155467	m54284U_200831_121835/1835447/ccs_15623_48	1	+
chr12	55199532	55199605	m54284U_200901_184453/109184075/ccs_15627_13	1	+
chr12	55230133	55230134	m54284U_200901_184453/63703497/ccs_15632_5	1	+
chr12	55230400	55230469	m54284U_200901_184453/33621377/ccs_15633_22	1	+
chr12	55302985	55303001	m54284U_200901_184453/50529541/ccs_15640_6	1	-
chr12	55398807	55398925	m54284U_200901_184453/114166411/ccs_15641_19	1	+
chr12	55492486	55492626	m54284U_200901_184453/87885217/ccs_15644_36	1	-
chr12	55640667	55640673	m54284U_200831_121835/172426201/ccs_15645_2	1	-
chr12	55709604	55709605	m54284U_200901_184453/59771189/ccs_15652_2	1	-
chr12	55739389	55739396	m54284U_200901_184453/120259582/ccs_15658_3	1	-
chr12	55739508	55739509	m54284U_200901_184453/43715302/ccs_15659_2	1	-
chr12	55758051	55758052	m54284U_200901_184453/132843298/ccs_15660_7	1	-
chr12	55787464	55787465	m54284U_200901_184453/97191493/ccs_15665_2	1	-
chr12	55795769	55795775	m54284U_200901_184453/56493827/ccs_15666_2	1	-
chr12	55820768	55820827	m54284U_200901_184453/4852353/ccs_15667_4	1	-
chr12	55820954	55820963	m54284U_200831_121835/152832745/ccs_15668_2	1	-
chr12	55821076	55821207	m54284U_200831_121835/35456994/ccs_15669_17	1	-
chr12	55836321	55836426	m54284U_200831_121835/73532102/ccs_15670_17	1	+
chr12	55836583	55836591	m54284U_200831_121835/127141635/ccs_15672_3	1	+
chr12	56342321	56342326	m54284U_200831_121835/145295987/ccs_15676_2	1	-
chr12	56345835	56345881	m54284U_200831_121835/121701248/ccs_15677_5	1	-
chr12	57230422	57230586	m54284U_200901_184453/160630841/ccs_15678_24	1	+
chr12	57238576	57238608	m54284U_200831_121835/158466201/ccs_15679_3	1	+
chr12	57239831	57239837	m54284U_200901_184453/43780311/ccs_15684_4	1	+
chr12	57278434	57278436	m54284U_200901_184453/13762651/ccs_15686_2	1	+
chr12	59004534	59004556	m54284U_200831_121835/48824578/ccs_15690_2	1	-
chr12	59011894	59011982	m54284U_200831_121835/130221411/ccs_15691_22	1	-
chr12	59013390	59013457	m54284U_200831_121835/127206770/ccs_15692_11	1	+
chr12	59061426	59061470	m54284U_200831_121835/98436746/ccs_15693_8	1	-
chr12	59066877	59067007	m54284U_200901_184453/177537347/ccs_15696_103	2	+
chr12	59129747	59129773	m54284U_200831_121835/76744951/ccs_15700_5	1	+
chr12	59131430	59131506	m54284U_200831_121835/19333151/ccs_15701_33	1	+
chr12	59158318	59158320	m54284U_200831_121835/153814747/ccs_15706_7	1	+
chr12	59162946	59162949	m54284U_200901_184453/60031262/ccs_15709_4	1	+
chr12	59219468	59219481	m54284U_200901_184453/113443733/ccs_15714_2	1	-
chr12	64965796	64965813	m54284U_200831_121835/8914554/ccs_15716_6	1	+
chr12	64966588	64966589	m54284U_200901_184453/175375365/ccs_15717_2	1	+
chr12	64966706	64966707	m54284U_200901_184453/66520235/ccs_15718_2	1	+
chr12	64967733	64967734	m54284U_200901_184453/6817568/ccs_15721_2	1	+
chr12	64978277	64978278	m54284U_200901_184453/175571546/ccs_15724_3	1	+
chr12	64982585	64982605	m54284U_200901_184453/167905148/ccs_15725_4	1	+
chr12	64988930	64988931	m54284U_200901_184453/10487184/ccs_15728_2	1	+
chr12	65036324	65036398	m54284U_200901_184453/46793383/ccs_15733_51	1	+
chr12	65056417	65056462	m54284U_200831_121835/102697410/ccs_15756_2	1	+
chr12	65073891	65073989	m54284U_200901_184453/51971356/ccs_15759_16	1	-
chr12	65075587	65075640	m54284U_200831_121835/176555046/ccs_15760_24	1	+
chr12	65118328	65118361	m54284U_200901_184453/116981825/ccs_15767_4	1	+
chr12	65172547	65172629	m54284U_200901_184453/79496641/ccs_15779_78	2	-
chr12	67510719	67510741	m54284U_200901_184453/157615965/ccs_15781_12	1	+
chr12	67510907	67510943	m54284U_200831_121835/165481065/ccs_15783_2	1	+
chr12	67511055	67511144	m54284U_200901_184453/96273317/ccs_15784_4	1	+
chr12	69159089	69159128	m54284U_200901_184453/29952128/ccs_15785_7	1	-
chr12	69168847	69168848	m54284U_200901_184453/22087279/ccs_15787_2	1	+
chr12	69182991	69182992	m54284U_200901_184453/86247837/ccs_15790_5	1	-
chr12	69183992	69184063	m54284U_200831_121835/127075282/ccs_15791_13	1	-
chr12	69184149	69184216	m54284U_200901_184453/175311416/ccs_15792_40	1	+
chr12	69197079	69197136	m54284U_200901_184453/110758019/ccs_15802_10	1	-
chr12	69222733	69222738	m54284U_200901_184453/34146049/ccs_15806_2	1	-
chr12	69228168	69228185	m54284U_200901_184453/48758870/ccs_15807_12	1	-
chr12	69241877	69241894	m54284U_200901_184453/97780258/ccs_15808_3	1	+
chr12	69296693	69296823	m54284U_200901_184453/70779966/ccs_15809_49	1	+
chr12	69312666	69312667	m54284U_200901_184453/22285089/ccs_15812_3	1	-
chr12	69322311	69322387	m54284U_200901_184453/131990988/ccs_15818_24	1	-
chr12	69331923	69331976	m54284U_200831_121835/172294581/ccs_15822_3	1	-
chr12	69341358	69341381	m54284U_200831_121835/159647265/ccs_15826_5	1	-
chr12	69341452	69341473	m54284U_200901_184453/147655352/ccs_15827_17	1	-
chr12	69357107	69357179	m54284U_200831_121835/141100411/ccs_15834_69	2	-
chr12	69372095	69372203	m54284U_200831_121835/88214186/ccs_15835_60	2	+
chr12	69583012	69583044	m54284U_200901_184453/141230206/ccs_15836_7	1	-
chr12	69632782	69632783	m54284U_200901_184453/64095297/ccs_15843_2	1	-
chr12	69681591	69681611	m54284U_200901_184453/127272394/ccs_15846_3	1	-
chr12	69724843	69724873	m54284U_200831_121835/150538792/ccs_15851_5	1	-
chr12	69892980	69893073	m54284U_200901_184453/98238681/ccs_15861_20	1	-
chr12	69893141	69893176	m54284U_200901_184453/104858512/ccs_15862_4	1	-
chr12	69976230	69976241	m54284U_200831_121835/71502219/ccs_15866_3	1	-
chr12	69986998	69987113	m54284U_200901_184453/41813379/ccs_15869_29	1	-
chr12	70028098	70028125	m54284U_200901_184453/34080751/ccs_15873_2	1	-
chr12	70030932	70030970	m54284U_200831_121835/147458876/ccs_15875_10	1	-
chr12	70042158	70042161	m54284U_200901_184453/137364461/ccs_15877_2	1	-
chr12	70042300	70042318	m54284U_200901_184453/15795979/ccs_15878_8	1	-
chr12	70043416	70043417	m54284U_200901_184453/62130026/ccs_15882_2	1	-
chr12	70045302	70045303	m54284U_200831_121835/128123455/ccs_15884_2	1	-
chr12	70045445	70045490	m54284U_200831_121835/77137115/ccs_15885_3	1	-
chr12	70111572	70111609	m54284U_200831_121835/124126043/ccs_15891_2	1	-
chr12	70111910	70111911	m54284U_200901_184453/77662734/ccs_15892_2	1	-
chr12	70111977	70112046	m54284U_200901_184453/67438773/ccs_15893_27	1	-
chr12	70453101	70453158	m54284U_200901_184453/60227648/ccs_15894_35	1	+
chr12	70825456	70825542	m54284U_200901_184453/9634013/ccs_15900_50	1	+
chr12	70880616	70880617	m54284U_200901_184453/44567193/ccs_15904_11	1	+
chr12	70900930	70900995	m54284U_200831_121835/164627123/ccs_15915_7	1	+
chr12	70937870	70937932	m54284U_200901_184453/92604297/ccs_15917_32	1	+
chr12	70974665	70974749	m54284U_200831_121835/179897169/ccs_15922_49	1	+
chr12	70983316	70983362	m54284U_200901_184453/166266479/ccs_15923_3	1	+
chr12	71015043	71015056	m54284U_200901_184453/86901358/ccs_15925_2	1	-
chr12	71015962	71016076	m54284U_200901_184453/34800729/ccs_15927_39	1	+
chr12	71063169	71063293	m54284U_200831_121835/155781885/ccs_15933_10	1	+
chr12	71075476	71075586	m54284U_200831_121835/163513737/ccs_15939_6	1	+
chr12	71135744	71135753	m54284U_200831_121835/2754826/ccs_15942_9	1	-
chr12	71136636	71136688	m54284U_200831_121835/59115331/ccs_15945_18	1	-
chr12	71137176	71137217	m54284U_200901_184453/107545438/ccs_15946_24	1	+
chr12	71152720	71152771	m54284U_200901_184453/108332691/ccs_15948_6	1	+
chr12	71164443	71164444	m54284U_200831_121835/177407439/ccs_15952_5	1	+
chr12	71831081	71831287	m54284U_200901_184453/158795543/ccs_15957_42	1	+
chr12	72071075	72071076	m54284U_200901_184453/9439739/ccs_15972_2	1	-
chr12	72085856	72085908	m54284U_200831_121835/106498058/ccs_15974_8	1	+
chr12	72086084	72086162	m54284U_200901_184453/162400582/ccs_15975_9	1	+
chr12	72101261	72101272	m54284U_200901_184453/81266536/ccs_15977_2	1	+
chr12	72536376	72536408	m54284U_200831_121835/15073449/ccs_15978_9	1	+
chr12	72664784	72664803	m54284U_200901_184453/14484092/ccs_15981_7	1	-
chr12	72761231	72761317	m54284U_200901_184453/103876590/ccs_15982_28	1	+
chr12	72761553	72761566	m54284U_200901_184453/48891261/ccs_15983_5	1	+
chr12	72783765	72783766	m54284U_200901_184453/174129304/ccs_15985_5	1	+
chr12	73046057	73046164	m54284U_200831_121835/149293248/ccs_15995_8	1	-
chr12	73046655	73046720	m54284U_200901_184453/80151687/ccs_15998_56	2	-
chr12	73046861	73046897	m54284U_200901_184453/90769308/ccs_15999_10	1	-
chr12	73112230	73112235	m54284U_200901_184453/129239200/ccs_16000_2	1	+
chr12	73113026	73113033	m54284U_200901_184453/148310284/ccs_16003_5	1	-
chr12	73113102	73113122	m54284U_200901_184453/63570655/ccs_16004_7	1	-
chr12	73113236	73113260	m54284U_200831_121835/133696095/ccs_16005_8	1	-
chr12	73113411	73113460	m54284U_200901_184453/2884488/ccs_16006_23	1	-
chr12	73123714	73123768	m54284U_200901_184453/150209212/ccs_16007_20	1	+
chr12	73143070	73143091	m54284U_200901_184453/163971192/ccs_16008_3	1	+
chr12	73179034	73179035	m54284U_200901_184453/176949236/ccs_16010_3	1	+
chr12	73286708	73286746	m54284U_200831_121835/177014589/ccs_16014_13	1	-
chr12	73286785	73286935	m54284U_200901_184453/3737096/ccs_16015_28	1	+
chr12	73341412	73341455	m54284U_200831_121835/59639973/ccs_16018_2	1	+
chr12	73353111	73353148	m54284U_200901_184453/8914712/ccs_16020_7	1	+
chr12	73353543	73353544	m54284U_200901_184453/120980280/ccs_16021_4	1	+
chr12	73907875	73908082	m54284U_200901_184453/142608858/ccs_16022_111	3	+
chr12	73936207	73936210	m54284U_200831_121835/78644221/ccs_16030_17	1	+
chr12	73964526	73964567	m54284U_200901_184453/88539641/ccs_16038_11	1	+
chr12	75308326	75308699	m54284U_200901_184453/84541660/ccs_16041_32	1	+
chr12	75308921	75308972	m54284U_200901_184453/131532248/ccs_16042_4	1	+
chr12	75338287	75338288	m54284U_200901_184453/27265712/ccs_16043_2	1	+
chr12	75595843	75596074	m54284U_200901_184453/107612263/ccs_16047_16	1	-
chr12	75596165	75596256	m54284U_200901_184453/59115445/ccs_16048_44	1	-
chr12	75632647	75632677	m54284U_200901_184453/74451499/ccs_16050_2	1	-
chr12	75669519	75669541	m54284U_200901_184453/147851244/ccs_16052_9	1	-
chr12	75735159	75735182	m54284U_200901_184453/68813499/ccs_16055_4	1	-
chr12	75735486	75735487	m54284U_200901_184453/16385486/ccs_16056_2	1	-
chr12	75735670	75735719	m54284U_200831_121835/117246085/ccs_16057_4	1	-
chr12	75818294	75818437	m54284U_200901_184453/58655356/ccs_16058_34	1	+
chr12	75929272	75929297	m54284U_200901_184453/106301752/ccs_16067_5	1	+
chr12	75967536	75967552	m54284U_200831_121835/72680800/ccs_16080_4	1	+
chr12	76255324	76255325	m54284U_200901_184453/109250862/ccs_16103_6	1	+
chr12	76255378	76255497	m54284U_200831_121835/152504193/ccs_16104_37	1	+
chr12	76289779	76289839	m54284U_200901_184453/71698016/ccs_16110_4	1	+
chr12	76348107	76348109	m54284U_200831_121835/162005214/ccs_16122_2	1	-
chr12	76348250	76348251	m54284U_200901_184453/66717898/ccs_16123_2	1	-
chr12	76349921	76349922	m54284U_200901_184453/40961233/ccs_16124_2	1	-
chr12	76370162	76370266	m54284U_200831_121835/166265365/ccs_16127_8	1	+
chr12	76370435	76370704	m54284U_200901_184453/165873020/ccs_16128_42	1	+
chr12	76404392	76404422	m54284U_200901_184453/151063041/ccs_16135_12	1	+
chr12	76533499	76533590	m54284U_200901_184453/140510213/ccs_16136_16	1	+
chr12	76533670	76533788	m54284U_200901_184453/28117130/ccs_16137_6	1	+
chr12	76564606	76564608	m54284U_200831_121835/130023480/ccs_16139_2	1	+
chr12	76565545	76565549	m54284U_200901_184453/124191139/ccs_16140_3	1	+
chr12	76578119	76578192	m54284U_200831_121835/142543167/ccs_16142_3	1	+
chr12	76837416	76837449	m54284U_200901_184453/178390502/ccs_16145_8	1	+
chr12	76938870	76938892	m54284U_200901_184453/74712658/ccs_16147_6	1	-
chr12	76962132	76962251	m54284U_200901_184453/146016037/ccs_16151_40	1	-
chr12	77238061	77238116	m54284U_200901_184453/103482518/ccs_16152_8	1	+
chr12	77238732	77239180	m54284U_200901_184453/162071154/ccs_16154_39	1	+
chr12	78226354	78226419	m54284U_200831_121835/7668557/ccs_16160_8	1	+
chr12	78226628	78226735	m54284U_200901_184453/43845382/ccs_16161_7	1	+
chr12	78445043	78445093	m54284U_200831_121835/12453328/ccs_16168_2	1	+
chr12	78683824	78683825	m54284U_200901_184453/88540588/ccs_16170_5	1	+
chr12	78748902	78749051	m54284U_200901_184453/51578732/ccs_16171_22	1	+
chr12	78845248	78845249	m54284U_200831_121835/153749600/ccs_16177_2	1	-
chr12	78861534	78861574	m54284U_200831_121835/55444916/ccs_16178_11	1	-
chr12	78862033	78862126	m54284U_200831_121835/32705131/ccs_16180_52	1	+
chr12	78906965	78906991	m54284U_200901_184453/93455129/ccs_16186_6	1	-
chr12	79029169	79029212	m54284U_200831_121835/175702212/ccs_16187_6	1	+
chr12	79029386	79029389	m54284U_200831_121835/64422777/ccs_16188_2	1	+
chr12	79089670	79089674	m54284U_200901_184453/160238167/ccs_16194_2	1	-
chr12	79172439	79172466	m54284U_200901_184453/64359109/ccs_16196_4	1	-
chr12	79191830	79191884	m54284U_200831_121835/164233978/ccs_16198_14	1	-
chr12	79237178	79237180	m54284U_200831_121835/100797071/ccs_16199_2	1	-
chr12	79266555	79266556	m54284U_200901_184453/96470540/ccs_16206_2	1	-
chr12	79268419	79268420	m54284U_200831_121835/87624379/ccs_16207_2	1	-
chr12	79280439	79280440	m54284U_200901_184453/92669373/ccs_16209_2	1	-
chr12	79295589	79295597	m54284U_200901_184453/78251712/ccs_16212_3	1	-
chr12	79296272	79296279	m54284U_200901_184453/8848973/ccs_16213_7	1	-
chr12	79297321	79297354	m54284U_200901_184453/128386313/ccs_16214_2	1	+
chr12	80112958	80113054	m54284U_200901_184453/114558324/ccs_16223_68	2	-
chr12	80168901	80169001	m54284U_200901_184453/56428878/ccs_16225_32	1	-
chr12	80260017	80260245	m54284U_200901_184453/64685725/ccs_16248_68	2	-
chr12	80260312	80260398	m54284U_200901_184453/167053244/ccs_16249_201	4	-
chr12	80436390	80436438	m54284U_200901_184453/139134343/ccs_16253_3	1	-
chr12	80436582	80436622	m54284U_200901_184453/126485761/ccs_16254_11	1	-
chr12	80463187	80463221	m54284U_200831_121835/82904730/ccs_16255_7	1	+
chr12	80643803	80643868	m54284U_200831_121835/105186283/ccs_16262_40	1	-
chr12	80644208	80644251	m54284U_200901_184453/96143616/ccs_16263_18	1	+
chr12	80666735	80666736	m54284U_200831_121835/3146243/ccs_16265_2	1	+
chr12	80675867	80675904	m54284U_200901_184453/147980372/ccs_16267_2	1	+
chr12	80679590	80679591	m54284U_200901_184453/117835311/ccs_16268_2	1	+
chr12	80680875	80680877	m54284U_200901_184453/113509994/ccs_16270_3	1	+
chr12	80790502	80790602	m54284U_200901_184453/16254071/ccs_16274_21	1	+
chr12	80879504	80879575	m54284U_200901_184453/96078020/ccs_16282_5	1	+
chr12	80945496	80945585	m54284U_200901_184453/52365932/ccs_16285_80	2	+
chr12	81472626	81472657	m54284U_200901_184453/43385925/ccs_16298_2	1	-
chr12	81472839	81472840	m54284U_200901_184453/97583318/ccs_16299_3	1	-
chr12	81485082	81485130	m54284U_200831_121835/22676692/ccs_16301_11	1	-
chr12	81532771	81532913	m54284U_200831_121835/77071022/ccs_16302_27	1	-
chr12	81591291	81591292	m54284U_200901_184453/81003677/ccs_16303_2	1	-
chr12	81594979	81594987	m54284U_200901_184453/49941141/ccs_16304_4	1	-
chr12	81631237	81631270	m54284U_200831_121835/86180923/ccs_16306_8	1	+
chr12	81631655	81631668	m54284U_200831_121835/163973128/ccs_16307_5	1	+
chr12	81859902	81859917	m54284U_200901_184453/40370755/ccs_16308_2	1	+
chr12	81859978	81860022	m54284U_200901_184453/26413903/ccs_16309_10	1	+
chr12	81918206	81918213	m54284U_200901_184453/175900497/ccs_16313_3	1	+
chr12	81918605	81918606	m54284U_200901_184453/13435861/ccs_16314_2	1	+
chr12	81962708	81962709	m54284U_200831_121835/80543784/ccs_16319_3	1	+
chr12	81966134	81966142	m54284U_200831_121835/142148319/ccs_16322_2	1	+
chr12	81992890	81992891	m54284U_200831_121835/154534723/ccs_16328_2	1	+
chr12	82169422	82169485	m54284U_200831_121835/16583455/ccs_16331_16	1	+
chr12	82170277	82170325	m54284U_200901_184453/21365805/ccs_16332_5	1	+
chr12	82340886	82340927	m54284U_200901_184453/33358901/ccs_16333_3	1	+
chr12	82372396	82372397	m54284U_200901_184453/48367439/ccs_16337_2	1	+
chr12	82450040	82450041	m54284U_200901_184453/34802116/ccs_16343_2	1	+
chr12	83520561	83520575	m54284U_200901_184453/94636340/ccs_16345_3	1	+
chr12	83534878	83534879	m54284U_200901_184453/54068142/ccs_16347_2	1	+
chr12	83632183	83632360	m54284U_200901_184453/168430229/ccs_16353_139	3	+
chr12	83659422	83659474	m54284U_200901_184453/122686124/ccs_16380_55	2	+
chr12	83660595	83660660	m54284U_200901_184453/6685568/ccs_16383_16	1	+
chr12	83663847	83664244	m54284U_200831_121835/75237120/ccs_16387_76	2	+
chr12	83668089	83668274	m54284U_200831_121835/173605755/ccs_16389_123	3	+
chr12	83672730	83672846	m54284U_200901_184453/88343335/ccs_16392_67	2	+
chr12	83688152	83688242	m54284U_200831_121835/176292003/ccs_16396_25	1	+
chr12	83921868	83921917	m54284U_200901_184453/42599982/ccs_16404_26	1	-
chr12	83950578	83950579	m54284U_200901_184453/105711697/ccs_16405_2	1	+
chr12	83950650	83950686	m54284U_200831_121835/170986000/ccs_16406_18	1	+
chr12	83987880	83987891	m54284U_200901_184453/52757499/ccs_16407_4	1	+
chr12	84114360	84114377	m54284U_200901_184453/116394264/ccs_16411_6	1	+
chr12	84154973	84155002	m54284U_200901_184453/74386073/ccs_16412_2	1	-
chr12	84171477	84171514	m54284U_200831_121835/23003312/ccs_16417_2	1	-
chr12	84171656	84171697	m54284U_200901_184453/31197578/ccs_16418_4	1	-
chr12	84173499	84173500	m54284U_200901_184453/4195228/ccs_16420_2	1	-
chr12	84173677	84173762	m54284U_200831_121835/9111490/ccs_16421_3	1	-
chr12	84174223	84174224	m54284U_200901_184453/99943881/ccs_16423_3	1	-
chr12	84174386	84174393	m54284U_200831_121835/155189916/ccs_16424_9	1	-
chr12	84191173	84191174	m54284U_200901_184453/88278041/ccs_16426_3	1	-
chr12	84218842	84218912	m54284U_200901_184453/87033333/ccs_16430_19	1	-
chr12	84285374	84285410	m54284U_200901_184453/63635614/ccs_16431_7	1	+
chr12	84317098	84317131	m54284U_200831_121835/7799740/ccs_16436_18	1	+
chr12	84361990	84362048	m54284U_200901_184453/134218250/ccs_16442_7	1	+
chr12	84409013	84409015	m54284U_200901_184453/136119473/ccs_16448_3	1	-
chr12	84417272	84417292	m54284U_200831_121835/166527831/ccs_16450_3	1	+
chr12	84451505	84451510	m54284U_200831_121835/75695363/ccs_16452_6	1	+
chr12	84530190	84530191	m54284U_200901_184453/174196746/ccs_16454_2	1	+
chr12	84608382	84608459	m54284U_200901_184453/63900360/ccs_16459_3	1	-
chr12	84608543	84608631	m54284U_200831_121835/140902665/ccs_16460_4	1	-
chr12	84612375	84612416	m54284U_200831_121835/150734445/ccs_16463_2	1	-
chr12	84617347	84617394	m54284U_200831_121835/95945707/ccs_16465_11	1	-
chr12	84772888	84772961	m54284U_200901_184453/22348054/ccs_16470_52	1	-
chr12	84773017	84773057	m54284U_200831_121835/10422016/ccs_16471_3	1	-
chr12	84773268	84773301	m54284U_200901_184453/87033593/ccs_16472_8	1	+
chr12	84807837	84807925	m54284U_200831_121835/93652216/ccs_16489_10	1	-
chr12	84876137	84876164	m54284U_200901_184453/37028481/ccs_16511_17	1	-
chr12	84876434	84876563	m54284U_200901_184453/41681986/ccs_16514_62	2	-
chr12	84876836	84876902	m54284U_200831_121835/165871996/ccs_16515_3	1	-
chr12	84878682	84878683	m54284U_200831_121835/125306963/ccs_16517_2	1	+
chr12	84941780	84941781	m54284U_200901_184453/39978600/ccs_16520_2	1	-
chr12	84970774	84970869	m54284U_200831_121835/133302970/ccs_16521_12	1	-
chr12	84970926	84970946	m54284U_200831_121835/8850237/ccs_16522_11	1	+
chr12	84996314	84996376	m54284U_200901_184453/27198715/ccs_16524_66	2	+
chr12	84997157	84997319	m54284U_200831_121835/111609071/ccs_16527_8	1	+
chr12	85014725	85014726	m54284U_200901_184453/33097399/ccs_16531_7	1	+
chr12	85014815	85014831	m54284U_200901_184453/78841723/ccs_16532_15	1	+
chr12	85015534	85015541	m54284U_200831_121835/50136537/ccs_16537_7	1	+
chr12	85028915	85028916	m54284U_200901_184453/55641596/ccs_16538_11	1	+
chr12	85030592	85030698	m54284U_200831_121835/123077664/ccs_16546_15	1	+
chr12	85042942	85043003	m54284U_200901_184453/148635728/ccs_16549_12	1	+
chr12	85110832	85110932	m54284U_200901_184453/113510516/ccs_16564_65	2	+
chr12	85133631	85133715	m54284U_200831_121835/108462190/ccs_16585_3	1	+
chr12	85171832	85171833	m54284U_200831_121835/148964281/ccs_16586_2	1	-
chr12	85177294	85177343	m54284U_200901_184453/93586761/ccs_16589_12	1	-
chr12	85219501	85219541	m54284U_200831_121835/28706930/ccs_16590_21	1	+
chr12	85220106	85220128	m54284U_200831_121835/156240425/ccs_16591_2	1	+
chr12	85270597	85270600	m54284U_200901_184453/168034559/ccs_16592_3	1	-
chr12	85339309	85339391	m54284U_200901_184453/84478006/ccs_16598_11	1	-
chr12	85350828	85350876	m54284U_200831_121835/68158490/ccs_16599_3	1	-
chr12	85374616	85374752	m54284U_200901_184453/40897225/ccs_16606_105	2	-
chr12	85598899	85598904	m54284U_200901_184453/87296772/ccs_16609_2	1	+
chr12	85599395	85599432	m54284U_200901_184453/107612009/ccs_16610_6	1	+
chr12	85638790	85638827	m54284U_200901_184453/89261870/ccs_16613_5	1	+
chr12	85638999	85639000	m54284U_200901_184453/141230260/ccs_16614_2	1	+
chr12	85824523	85824556	m54284U_200901_184453/73467023/ccs_16623_12	1	-
chr12	85824858	85824886	m54284U_200901_184453/129171647/ccs_16625_3	1	-
chr12	85824918	85825062	m54284U_200901_184453/82772815/ccs_16626_20	1	+
chr12	85918984	85918985	m54284U_200831_121835/154011652/ccs_16633_4	1	+
chr12	85932723	85932724	m54284U_200901_184453/180552197/ccs_16635_3	1	+
chr12	86043977	86043978	m54284U_200901_184453/157550142/ccs_16638_2	1	+
chr12	86057521	86057522	m54284U_200901_184453/152240399/ccs_16639_2	1	-
chr12	86077677	86077678	m54284U_200901_184453/125108581/ccs_16642_2	1	-
chr12	86078911	86078951	m54284U_200901_184453/170592999/ccs_16643_7	1	-
chr12	86241874	86241920	m54284U_200901_184453/108724563/ccs_16645_11	1	+
chr12	86246246	86246247	m54284U_200901_184453/50921576/ccs_16646_2	1	+
chr12	86259489	86259534	m54284U_200831_121835/131335726/ccs_16647_3	1	+
chr12	86281311	86281312	m54284U_200901_184453/175245791/ccs_16650_2	1	+
chr12	86678731	86678736	m54284U_200901_184453/71042653/ccs_16652_2	1	+
chr12	86846123	86846124	m54284U_200901_184453/7538875/ccs_16653_3	1	-
chr12	86846505	86846508	m54284U_200901_184453/29100836/ccs_16654_3	1	-
chr12	86881301	86881438	m54284U_200901_184453/85527258/ccs_16656_10	1	-
chr12	86881571	86881603	m54284U_200901_184453/95881937/ccs_16657_9	1	-
chr12	86881918	86881930	m54284U_200901_184453/76876482/ccs_16659_16	1	-
chr12	86882172	86882262	m54284U_200831_121835/152505058/ccs_16661_9	1	-
chr12	86882606	86882842	m54284U_200901_184453/146015627/ccs_16663_19	1	-
chr12	86882986	86883252	m54284U_200831_121835/133628112/ccs_16665_18	1	-
chr12	86883395	86883460	m54284U_200901_184453/42469524/ccs_16667_8	1	-
chr12	86884033	86884139	m54284U_200901_184453/8454892/ccs_16671_17	1	-
chr12	86884209	86884349	m54284U_200831_121835/142868934/ccs_16672_12	1	-
chr12	86884503	86884644	m54284U_200901_184453/56754596/ccs_16673_8	1	-
chr12	86884706	86884825	m54284U_200901_184453/9307869/ccs_16674_72	2	-
chr12	86947371	86947480	m54284U_200901_184453/138282118/ccs_16678_15	1	+
chr12	86952872	86952911	m54284U_200901_184453/174653540/ccs_16679_2	1	+
chr12	87147429	87147501	m54284U_200831_121835/111807027/ccs_16684_11	1	-
chr12	87147670	87147671	m54284U_200901_184453/54069312/ccs_16686_2	1	-
chr12	87147737	87147750	m54284U_200901_184453/40960780/ccs_16687_3	1	+
chr12	87154107	87154108	m54284U_200901_184453/113706159/ccs_16689_2	1	+
chr12	87200243	87200258	m54284U_200901_184453/56690592/ccs_16693_5	1	-
chr12	87200316	87200320	m54284U_200901_184453/18023655/ccs_16694_4	1	-
chr12	87252668	87252669	m54284U_200901_184453/125634294/ccs_16697_2	1	-
chr12	87266249	87266323	m54284U_200901_184453/148900572/ccs_16699_11	1	-
chr12	87266679	87266755	m54284U_200901_184453/146408287/ccs_16700_72	2	+
chr12	87388087	87388103	m54284U_200901_184453/159778550/ccs_16709_4	1	-
chr12	87388220	87388323	m54284U_200901_184453/73729826/ccs_16710_33	1	-
chr12	87443806	87443848	m54284U_200831_121835/180028440/ccs_16724_62	2	-
chr12	87450348	87450349	m54284U_200901_184453/73925261/ccs_16726_2	1	-
chr12	87461763	87461774	m54284U_200831_121835/5245485/ccs_16731_6	1	-
chr12	87468707	87468709	m54284U_200901_184453/45220562/ccs_16734_2	1	-
chr12	87472271	87472348	m54284U_200901_184453/123668480/ccs_16735_30	1	-
chr12	88360540	88360641	m54284U_200831_121835/113443956/ccs_16737_17	1	+
chr12	88360818	88360909	m54284U_200831_121835/158599498/ccs_16738_5	1	+
chr12	90330942	90330943	m54284U_200831_121835/162924299/ccs_16740_2	1	+
chr12	90925376	90925397	m54284U_200831_121835/148701954/ccs_16741_3	1	-
chr12	90925536	90925569	m54284U_200901_184453/44697582/ccs_16742_13	1	-
chr12	91266780	91266794	m54284U_200831_121835/44239536/ccs_16748_6	1	-
chr12	91348809	91348880	m54284U_200831_121835/16190239/ccs_16752_4	1	-
chr12	91384352	91384441	m54284U_200831_121835/92930762/ccs_16754_37	1	-
chr12	91573703	91573704	m54284U_200901_184453/61538767/ccs_16758_3	1	-
chr12	91575234	91575235	m54284U_200831_121835/44696888/ccs_16759_2	1	-
chr12	91589963	91590055	m54284U_200831_121835/75893110/ccs_16762_10	1	-
chr12	91779111	91779173	m54284U_200901_184453/92342614/ccs_16765_13	1	-
chr12	91849103	91849162	m54284U_200901_184453/168428958/ccs_16767_28	1	-
chr12	95695175	95695206	m54284U_200901_184453/10619661/ccs_16770_14	1	+
chr12	95695334	95695458	m54284U_200901_184453/133562481/ccs_16771_19	1	+
chr12	95695704	95695771	m54284U_200831_121835/16845049/ccs_16772_9	1	+
chr12	95725913	95725924	m54284U_200831_121835/60949239/ccs_16777_3	1	+
chr12	95734447	95734448	m54284U_200901_184453/90375709/ccs_16779_2	1	+
chr12	95735161	95735164	m54284U_200901_184453/134809616/ccs_16781_4	1	+
chr12	95778922	95778923	m54284U_200901_184453/139395086/ccs_16783_2	1	+
chr12	95779239	95779247	m54284U_200901_184453/120653441/ccs_16785_5	1	+
chr12	95779460	95779461	m54284U_200901_184453/132712479/ccs_16787_2	1	+
chr12	95779528	95779529	m54284U_200901_184453/119079387/ccs_16788_3	1	+
chr12	95779850	95779851	m54284U_200831_121835/59704027/ccs_16790_2	1	+
chr12	95779930	95779955	m54284U_200901_184453/53151171/ccs_16791_3	1	+
chr12	95780210	95780268	m54284U_200831_121835/130811924/ccs_16792_12	1	+
chr12	95780467	95780471	m54284U_200831_121835/17893453/ccs_16794_2	1	+
chr12	95780533	95780534	m54284U_200831_121835/79694204/ccs_16795_2	1	+
chr12	95780662	95780670	m54284U_200831_121835/86181468/ccs_16796_4	1	+
chr12	96922948	96922950	m54284U_200901_184453/87820333/ccs_16798_2	1	-
chr12	98259237	98259238	m54284U_200901_184453/146671023/ccs_16803_2	1	-
chr12	98259323	98259356	m54284U_200831_121835/93782318/ccs_16804_3	1	-
chr12	98628150	98628167	m54284U_200901_184453/87951867/ccs_16805_9	1	+
chr12	98678253	98678360	m54284U_200831_121835/105318986/ccs_16816_5	1	-
chr12	98688372	98688392	m54284U_200831_121835/82379098/ccs_16819_5	1	-
chr12	98688554	98688556	m54284U_200901_184453/87687622/ccs_16820_2	1	-
chr12	98688856	98688857	m54284U_200901_184453/65079269/ccs_16821_3	1	-
chr12	98689259	98689276	m54284U_200901_184453/24447709/ccs_16822_2	1	-
chr12	98692952	98692958	m54284U_200831_121835/38406605/ccs_16824_2	1	-
chr12	98705113	98705125	m54284U_200901_184453/73533274/ccs_16826_9	1	-
chr12	98733658	98733693	m54284U_200901_184453/7604098/ccs_16829_3	1	-
chr12	98737395	98737417	m54284U_200901_184453/16909357/ccs_16830_2	1	-
chr12	98737510	98737606	m54284U_200901_184453/31785486/ccs_16831_19	1	-
chr12	98746949	98747126	m54284U_200831_121835/92408229/ccs_16832_49	1	+
chr12	98761603	98761646	m54284U_200831_121835/70190820/ccs_16844_2	1	+
chr12	98767047	98767048	m54284U_200831_121835/147980386/ccs_16846_2	1	+
chr12	98794043	98794088	m54284U_200901_184453/94438117/ccs_16853_2	1	+
chr12	98831224	98831226	m54284U_200901_184453/27132138/ccs_16858_2	1	-
chr12	98920573	98920650	m54284U_200901_184453/70257140/ccs_16863_9	1	+
chr12	98948795	98948796	m54284U_200901_184453/30147101/ccs_16866_2	1	+
chr12	98965304	98965305	m54284U_200901_184453/52103504/ccs_16867_2	1	+
chr12	99360163	99360184	m54284U_200901_184453/134219213/ccs_16870_2	1	-
chr12	99368923	99368927	m54284U_200901_184453/121834274/ccs_16871_2	1	-
chr12	99392816	99392835	m54284U_200901_184453/44108323/ccs_16873_2	1	-
chr12	99392931	99392980	m54284U_200831_121835/140509922/ccs_16874_13	1	-
chr12	99393065	99393102	m54284U_200831_121835/153945421/ccs_16875_3	1	-
chr12	99450085	99450109	m54284U_200831_121835/73663069/ccs_16876_2	1	-
chr12	99563572	99563629	m54284U_200831_121835/144507172/ccs_16877_8	1	-
chr12	99884498	99884535	m54284U_200901_184453/89000238/ccs_16885_24	1	+
chr12	100110134	100110198	m54284U_200831_121835/128255135/ccs_16894_65	2	+
chr12	100112329	100112365	m54284U_200831_121835/19532189/ccs_16895_7	1	+
chr12	100137730	100137754	m54284U_200831_121835/52167117/ccs_16899_2	1	-
chr12	100151336	100151337	m54284U_200831_121835/79364919/ccs_16901_2	1	-
chr12	100159611	100159633	m54284U_200901_184453/105580107/ccs_16902_3	1	-
chr12	100199493	100199688	m54284U_200901_184453/28181466/ccs_16903_402	8	+
chr12	100205611	100205688	m54284U_200901_184453/160695487/ccs_16906_14	1	+
chr12	100368856	100368857	m54284U_200901_184453/27920654/ccs_16909_3	1	-
chr12	100628857	100628858	m54284U_200901_184453/136643526/ccs_16920_2	1	-
chr12	100725068	100725070	m54284U_200901_184453/110036982/ccs_16921_2	1	-
chr12	100779058	100779199	m54284U_200901_184453/132317263/ccs_16922_16	1	+
chr12	100859566	100859567	m54284U_200901_184453/80152457/ccs_16923_2	1	+
chr12	100922719	100922758	m54284U_200831_121835/19268265/ccs_16927_3	1	-
chr12	100933305	100933315	m54284U_200901_184453/71830310/ccs_16929_5	1	-
chr12	100940124	100940125	m54284U_200901_184453/94636735/ccs_16930_2	1	-
chr12	100945369	100945398	m54284U_200901_184453/168953503/ccs_16931_3	1	-
chr12	100945817	100945818	m54284U_200901_184453/40699005/ccs_16932_2	1	-
chr12	101028885	101028926	m54284U_200901_184453/72089763/ccs_16934_2	1	-
chr12	101043465	101043466	m54284U_200901_184453/85852259/ccs_16936_3	1	-
chr12	101045903	101045928	m54284U_200901_184453/72025043/ccs_16938_2	1	-
chr12	101051627	101051628	m54284U_200831_121835/89196021/ccs_16942_2	1	-
chr12	101052185	101052270	m54284U_200901_184453/32964703/ccs_16943_3	1	-
chr12	101055781	101055784	m54284U_200901_184453/151783539/ccs_16944_2	1	-
chr12	101082760	101082822	m54284U_200901_184453/22808299/ccs_16947_4	1	-
chr12	101083117	101083197	m54284U_200831_121835/54725186/ccs_16949_4	1	-
chr12	101083253	101083270	m54284U_200831_121835/49480921/ccs_16950_8	1	-
chr12	101083359	101083391	m54284U_200901_184453/157289019/ccs_16951_2	1	-
chr12	101083457	101083720	m54284U_200831_121835/45942729/ccs_16952_91	2	-
chr12	101818800	101818832	m54284U_200901_184453/141822696/ccs_16953_2	1	-
chr12	101884741	101884771	m54284U_200901_184453/48040454/ccs_16966_6	1	-
chr12	101885318	101885377	m54284U_200901_184453/135530338/ccs_16968_5	1	-
chr12	101885663	101885689	m54284U_200831_121835/29753486/ccs_16970_7	1	-
chr12	101885800	101885883	m54284U_200901_184453/75104286/ccs_16971_5	1	-
chr12	101886095	101886279	m54284U_200901_184453/52560484/ccs_16972_27	1	-
chr12	101898963	101898966	m54284U_200901_184453/91030985/ccs_16978_8	1	-
chr12	101912851	101912956	m54284U_200831_121835/117835840/ccs_16980_11	1	-
chr12	101913093	101913205	m54284U_200901_184453/32835892/ccs_16981_47	1	-
chr12	101958165	101958203	m54284U_200831_121835/79102491/ccs_16984_12	1	-
chr12	101975710	101975721	m54284U_200901_184453/23724425/ccs_16985_3	1	-
chr12	101975727	101975768	m54284U_200901_184453/175769132/ccs_16986_4	1	+
chr12	101975969	101976003	m54284U_200831_121835/70189879/ccs_16987_29	1	+
chr12	101983253	101983311	m54284U_200901_184453/127271034/ccs_16989_3	1	+
chr12	101989797	101989801	m54284U_200831_121835/124847801/ccs_16990_7	1	+
chr12	102003154	102003155	m54284U_200901_184453/145164013/ccs_16994_5	1	+
chr12	102283044	102283234	m54284U_200901_184453/129960262/ccs_16997_18	1	+
chr12	102400190	102400191	m54284U_200901_184453/82578160/ccs_16999_2	1	-
chr12	102439661	102439763	m54284U_200831_121835/54854270/ccs_17003_38	1	-
chr12	102469244	102469297	m54284U_200831_121835/50790895/ccs_17005_22	1	+
chr12	102704884	102704886	m54284U_200901_184453/131401749/ccs_17010_2	1	-
chr12	102743726	102743755	m54284U_200901_184453/37684490/ccs_17012_3	1	+
chr12	102757773	102757804	m54284U_200831_121835/86705484/ccs_17014_5	1	-
chr12	102757946	102758018	m54284U_200901_184453/38340401/ccs_17015_13	1	+
chr12	102768101	102768135	m54284U_200901_184453/88867296/ccs_17017_3	1	+
chr12	102840255	102840290	m54284U_200901_184453/80938367/ccs_17026_7	1	-
chr12	102867583	102867587	m54284U_200901_184453/60098636/ccs_17030_2	1	-
chr12	102878414	102878503	m54284U_200901_184453/175245044/ccs_17032_27	1	-
chr12	103409450	103409471	m54284U_200901_184453/102499884/ccs_17039_3	1	-
chr12	103411071	103411074	m54284U_200901_184453/144114815/ccs_17040_3	1	-
chr12	103415771	103415814	m54284U_200831_121835/153879084/ccs_17044_4	1	-
chr12	103418983	103419001	m54284U_200901_184453/41092274/ccs_17046_2	1	-
chr12	103425801	103425879	m54284U_200831_121835/108137120/ccs_17050_54	2	-
chr12	103434252	103434281	m54284U_200831_121835/66783489/ccs_17051_4	1	+
chr12	104707014	104707016	m54284U_200901_184453/40306249/ccs_17057_7	1	-
chr12	104709353	104709354	m54284U_200901_184453/41158373/ccs_17058_3	1	-
chr12	104722377	104722406	m54284U_200901_184453/53152189/ccs_17063_4	1	-
chr12	104738837	104738839	m54284U_200901_184453/153027606/ccs_17068_6	1	-
chr12	104751858	104751916	m54284U_200901_184453/71304091/ccs_17071_17	1	-
chr12	104752059	104752111	m54284U_200901_184453/118948263/ccs_17072_27	1	-
chr12	104926384	104926398	m54284U_200901_184453/153618080/ccs_17076_2	1	-
chr12	105010009	105010096	m54284U_200901_184453/1180667/ccs_17086_56	2	-
chr12	105032643	105032686	m54284U_200901_184453/136447381/ccs_17088_15	1	+
chr12	105040375	105040376	m54284U_200901_184453/142672109/ccs_17089_3	1	+
chr12	105563149	105563196	m54284U_200901_184453/48104600/ccs_17091_6	1	+
chr12	105627358	105627377	m54284U_200901_184453/159975697/ccs_17095_4	1	-
chr12	105636524	105636525	m54284U_200901_184453/157943506/ccs_17097_2	1	-
chr12	105641223	105641249	m54284U_200901_184453/22087434/ccs_17098_2	1	-
chr12	105669292	105669333	m54284U_200901_184453/176423724/ccs_17106_5	1	-
chr12	105671501	105671523	m54284U_200831_121835/156830166/ccs_17107_2	1	-
chr12	105674876	105674905	m54284U_200901_184453/39061862/ccs_17108_5	1	-
chr12	105685163	105685320	m54284U_200901_184453/51448438/ccs_17110_28	1	-
chr12	105784685	105784887	m54284U_200831_121835/129565282/ccs_17112_120	3	+
chr12	105818781	105818838	m54284U_200901_184453/28576345/ccs_17120_17	1	+
chr12	106010257	106010334	m54284U_200901_184453/14617075/ccs_17124_19	1	+
chr12	106084510	106084511	m54284U_200901_184453/126878989/ccs_17127_2	1	+
chr12	108106813	108106845	m54284U_200831_121835/166528204/ccs_17128_3	1	-
chr12	108107557	108107639	m54284U_200901_184453/114950784/ccs_17130_5	1	-
chr12	108157970	108157971	m54284U_200831_121835/96078202/ccs_17132_2	1	-
chr12	108179214	108179306	m54284U_200831_121835/154536267/ccs_17136_27	1	-
chr12	108179799	108179823	m54284U_200901_184453/91751215/ccs_17138_26	1	+
chr12	108189851	108189878	m54284U_200831_121835/87230711/ccs_17140_3	1	+
chr12	108275412	108275437	m54284U_200831_121835/43387438/ccs_17144_3	1	-
chr12	108371188	108371236	m54284U_200901_184453/150733745/ccs_17148_8	1	+
chr12	108423013	108423040	m54284U_200831_121835/73401270/ccs_17149_3	1	+
chr12	108423104	108423165	m54284U_200831_121835/132281/ccs_17150_21	1	+
chr12	108530301	108530311	m54284U_200831_121835/40110345/ccs_17157_3	1	+
chr12	108554710	108554744	m54284U_200831_121835/170592957/ccs_17158_4	1	+
chr12	108554956	108554975	m54284U_200901_184453/158990554/ccs_17159_4	1	+
chr12	108648461	108648463	m54284U_200901_184453/109381485/ccs_17161_6	1	+
chr12	108792952	108793039	m54284U_200901_184453/79430612/ccs_17166_36	1	+
chr12	108793111	108793422	m54284U_200831_121835/47186793/ccs_17167_23	1	+
chr12	108793570	108793607	m54284U_200901_184453/60884985/ccs_17168_4	1	+
chr12	108806531	108806586	m54284U_200901_184453/29557520/ccs_17170_6	1	+
chr12	108882809	108882844	m54284U_200831_121835/65405255/ccs_17179_3	1	-
chr12	108894087	108894162	m54284U_200831_121835/168167990/ccs_17180_40	1	-
chr12	108894290	108894295	m54284U_200831_121835/107481760/ccs_17181_5	1	+
chr12	109894565	109894580	m54284U_200831_121835/97976645/ccs_17187_2	1	-
chr12	109894921	109894987	m54284U_200831_121835/101974701/ccs_17189_4	1	-
chr12	110316337	110316338	m54284U_200901_184453/107676128/ccs_17191_4	1	+
chr12	110447247	110447251	m54284U_200901_184453/146474249/ccs_17192_2	1	+
chr12	110485715	110485801	m54284U_200901_184453/155255357/ccs_17193_20	1	+
chr12	110601364	110601506	m54284U_200901_184453/84541850/ccs_17198_100	2	+
chr12	110635897	110636032	m54284U_200831_121835/113509821/ccs_17230_11	1	+
chr12	110649483	110649571	m54284U_200831_121835/148572340/ccs_17249_17	1	+
chr12	110649774	110649954	m54284U_200901_184453/89327096/ccs_17250_12	1	+
chr12	110652108	110652155	m54284U_200901_184453/57936051/ccs_17254_17	1	+
chr12	110694042	110694344	m54284U_200901_184453/94504187/ccs_17288_99	2	-
chr12	110695051	110695419	m54284U_200901_184453/61997194/ccs_17292_142	3	-
chr12	110696275	110696441	m54284U_200901_184453/66455892/ccs_17294_681	13	-
chr12	110696516	110696534	m54284U_200901_184453/19792817/ccs_17295_2	1	-
chr12	110737982	110738021	m54284U_200831_121835/163776056/ccs_17296_16	1	+
chr12	110738869	110738870	m54284U_200901_184453/55706873/ccs_17297_2	1	+
chr12	110739673	110739674	m54284U_200901_184453/48236497/ccs_17298_2	1	+
chr12	110739875	110739880	m54284U_200901_184453/83230853/ccs_17299_3	1	+
chr12	110888460	110888461	m54284U_200901_184453/38275692/ccs_17307_2	1	-
chr12	110889103	110889137	m54284U_200901_184453/77531226/ccs_17308_10	1	-
chr12	110937355	110937356	m54284U_200901_184453/175376987/ccs_17312_2	1	+
chr12	110978961	110979022	m54284U_200831_121835/158664367/ccs_17315_5	1	-
chr12	111081770	111081789	m54284U_200901_184453/60885269/ccs_17320_2	1	+
chr12	111097463	111097464	m54284U_200901_184453/60162778/ccs_17324_4	1	+
chr12	111166352	111166390	m54284U_200901_184453/120260255/ccs_17325_7	1	+
chr12	111242355	111242356	m54284U_200831_121835/139527212/ccs_17328_2	1	+
chr12	111293464	111293465	m54284U_200901_184453/122750686/ccs_17330_2	1	-
chr12	111299283	111299384	m54284U_200831_121835/62260520/ccs_17333_6	1	-
chr12	111305690	111305694	m54284U_200831_121835/72744961/ccs_17336_3	1	-
chr12	111318488	111318529	m54284U_200831_121835/90046487/ccs_17340_6	1	-
chr12	111318876	111318877	m54284U_200901_184453/2098591/ccs_17341_2	1	-
chr12	111321033	111321159	m54284U_200901_184453/106234001/ccs_17342_6	1	-
chr12	111326055	111326115	m54284U_200831_121835/161219712/ccs_17345_11	1	-
chr12	111327492	111327540	m54284U_200901_184453/159645918/ccs_17346_7	1	-
chr12	111339846	111339847	m54284U_200901_184453/9111226/ccs_17347_2	1	-
chr12	111342045	111342046	m54284U_200831_121835/53151651/ccs_17348_2	1	-
chr12	111377237	111377261	m54284U_200901_184453/49744652/ccs_17349_4	1	-
chr12	111377445	111377659	m54284U_200831_121835/117376629/ccs_17350_41	1	-
chr12	111442657	111442670	m54284U_200901_184453/180487890/ccs_17352_46	1	+
chr12	111450716	111450717	m54284U_200901_184453/76154969/ccs_17356_10	1	+
chr12	111538164	111538236	m54284U_200831_121835/61147922/ccs_17362_128	3	+
chr12	111539818	111539857	m54284U_200831_121835/161811256/ccs_17369_13	1	+
chr12	111574481	111574582	m54284U_200901_184453/32180986/ccs_17382_58	2	+
chr12	111574934	111574988	m54284U_200831_121835/111019261/ccs_17386_12	1	+
chr12	111625312	111625318	m54284U_200831_121835/83494055/ccs_17392_2	1	+
chr12	111626054	111626067	m54284U_200901_184453/38864108/ccs_17394_2	1	+
chr12	111627853	111627854	m54284U_200831_121835/126943970/ccs_17398_8	1	+
chr12	111639957	111639958	m54284U_200831_121835/147587172/ccs_17402_2	1	+
chr12	111672290	111672301	m54284U_200901_184453/117902130/ccs_17405_4	1	-
chr12	111678096	111678133	m54284U_200901_184453/5375808/ccs_17406_14	1	+
chr12	111710768	111710771	m54284U_200901_184453/108922716/ccs_17408_2	1	-
chr12	111711382	111711416	m54284U_200831_121835/110035292/ccs_17410_5	1	-
chr12	111712950	111712951	m54284U_200901_184453/139395106/ccs_17411_2	1	-
chr12	111713076	111713105	m54284U_200901_184453/121701118/ccs_17412_7	1	-
chr12	111713173	111713228	m54284U_200831_121835/133957108/ccs_17413_17	1	-
chr12	111713262	111713327	m54284U_200901_184453/50005246/ccs_17414_6	1	+
chr12	111758851	111759019	m54284U_200901_184453/85133973/ccs_17418_131	3	+
chr12	111795547	111795586	m54284U_200831_121835/82250266/ccs_17426_3	1	+
chr12	111814282	111814283	m54284U_200901_184453/175245135/ccs_17429_2	1	+
chr12	111830255	111830256	m54284U_200901_184453/6751058/ccs_17430_3	1	-
chr12	111908007	111908013	m54284U_200831_121835/67438610/ccs_17432_2	1	-
chr12	111908086	111908107	m54284U_200901_184453/4917045/ccs_17433_4	1	-
chr12	111966993	111967013	m54284U_200831_121835/175702485/ccs_17434_4	1	-
chr12	112588747	112588853	m54284U_200901_184453/95160132/ccs_17435_88	2	+
chr12	112604712	112604825	m54284U_200831_121835/48957564/ccs_17445_15	1	+
chr12	112610694	112610776	m54284U_200831_121835/122554157/ccs_17457_19	1	+
chr12	112620036	112620077	m54284U_200831_121835/39914002/ccs_17459_8	1	+
chr12	112659274	112659277	m54284U_200901_184453/95029723/ccs_17467_11	1	-
chr12	112674061	112674092	m54284U_200901_184453/84475967/ccs_17470_4	1	-
chr12	112722172	112722245	m54284U_200901_184453/126552605/ccs_17473_12	1	+
chr12	112722335	112722362	m54284U_200831_121835/33752904/ccs_17474_3	1	+
chr12	112732004	112732014	m54284U_200901_184453/61212268/ccs_17476_6	1	+
chr12	112734487	112734488	m54284U_200831_121835/158861761/ccs_17477_2	1	+
chr12	112736191	112736192	m54284U_200901_184453/46597354/ccs_17480_2	1	+
chr12	112736272	112736282	m54284U_200831_121835/87230817/ccs_17481_4	1	+
chr12	112736745	112736778	m54284U_200901_184453/54265405/ccs_17483_3	1	+
chr12	112737253	112737267	m54284U_200901_184453/124324265/ccs_17484_3	1	+
chr12	112738191	112738222	m54284U_200901_184453/25232207/ccs_17487_3	1	+
chr12	112738305	112738306	m54284U_200831_121835/134481310/ccs_17488_5	1	+
chr12	112738599	112738656	m54284U_200901_184453/65537220/ccs_17490_16	1	+
chr12	112738747	112738775	m54284U_200831_121835/172428090/ccs_17491_3	1	+
chr12	112739204	112739236	m54284U_200831_121835/140903547/ccs_17492_2	1	+
chr12	112739519	112739521	m54284U_200831_121835/59442866/ccs_17493_2	1	+
chr12	112742953	112742977	m54284U_200831_121835/145162675/ccs_17494_3	1	+
chr12	112744713	112744768	m54284U_200831_121835/130548747/ccs_17496_4	1	+
chr12	112746073	112746074	m54284U_200901_184453/169542792/ccs_17498_3	1	+
chr12	112778844	112778900	m54284U_200901_184453/69796504/ccs_17520_9	1	-
chr12	112785289	112785334	m54284U_200901_184453/180486826/ccs_17526_23	1	-
chr12	112795693	112795851	m54284U_200901_184453/119013810/ccs_17529_51	1	-
chr12	112795937	112796015	m54284U_200901_184453/19138692/ccs_17530_12	1	-
chr12	112802643	112802659	m54284U_200831_121835/48300661/ccs_17533_12	1	-
chr12	112808939	112808995	m54284U_200901_184453/66912605/ccs_17534_5	1	+
chr12	112809282	112809353	m54284U_200831_121835/134482662/ccs_17535_5	1	+
chr12	112829041	112829103	m54284U_200831_121835/143328178/ccs_17547_42	1	-
chr12	112829339	112829414	m54284U_200901_184453/94569347/ccs_17549_29	1	-
chr12	112912540	112912542	m54284U_200901_184453/92735781/ccs_17551_3	1	-
chr12	112913240	112913241	m54284U_200901_184453/66061959/ccs_17553_3	1	-
chr12	112916879	112916881	m54284U_200901_184453/80283935/ccs_17559_5	1	-
chr12	112920264	112920297	m54284U_200831_121835/149752544/ccs_17561_2	1	-
chr12	112929000	112929001	m54284U_200901_184453/85591060/ccs_17563_2	1	-
chr12	112929172	112929173	m54284U_200901_184453/42140552/ccs_17564_2	1	-
chr12	112965840	112965881	m54284U_200901_184453/29493039/ccs_17568_2	1	-
chr12	112976486	112976550	m54284U_200901_184453/13044401/ccs_17573_6	1	+
chr12	112984040	112984042	m54284U_200831_121835/160695354/ccs_17577_2	1	-
chr12	113000383	113000468	m54284U_200831_121835/37751037/ccs_17578_16	1	-
chr12	113014507	113014553	m54284U_200831_121835/51513812/ccs_17579_24	1	+
chr12	113052231	113052300	m54284U_200901_184453/126879205/ccs_17588_5	1	+
chr12	113054055	113054056	m54284U_200901_184453/155320404/ccs_17593_4	1	+
chr12	113059751	113059772	m54284U_200831_121835/125700224/ccs_17597_3	1	+
chr12	113061155	113061157	m54284U_200901_184453/33687174/ccs_17600_11	1	+
chr12	113127723	113127724	m54284U_200901_184453/103024174/ccs_17612_3	1	+
chr12	113128190	113128192	m54284U_200831_121835/87951758/ccs_17613_5	1	+
chr12	113129697	113129698	m54284U_200831_121835/7799618/ccs_17614_3	1	+
chr12	113131343	113131397	m54284U_200831_121835/59836506/ccs_17617_4	1	+
chr12	113140477	113140595	m54284U_200901_184453/38273571/ccs_17619_102	2	+
chr12	113152049	113152118	m54284U_200831_121835/103746030/ccs_17623_28	1	+
chr12	113153331	113153344	m54284U_200901_184453/16581627/ccs_17624_3	1	+
chr12	113156409	113156467	m54284U_200831_121835/105384048/ccs_17625_4	1	+
chr12	113157571	113157620	m54284U_200831_121835/154863681/ccs_17626_2	1	+
chr12	113185875	113185904	m54284U_200831_121835/175180307/ccs_17628_10	1	+
chr12	116047723	116047805	m54284U_200901_184453/171182267/ccs_17630_20	1	+
chr12	116248142	116248207	m54284U_200831_121835/30279180/ccs_17640_4	1	-
chr12	116255941	116255980	m54284U_200831_121835/95881602/ccs_17642_3	1	-
chr12	116256056	116256059	m54284U_200831_121835/123996538/ccs_17643_2	1	-
chr12	116256163	116256234	m54284U_200831_121835/16582387/ccs_17644_6	1	-
chr12	116258355	116258398	m54284U_200901_184453/64225342/ccs_17645_4	1	-
chr12	116262690	116262727	m54284U_200901_184453/151586447/ccs_17646_2	1	-
chr12	116262936	116263029	m54284U_200901_184453/3539246/ccs_17647_39	1	-
chr12	116281201	116281320	m54284U_200901_184453/94242084/ccs_17648_20	1	+
chr12	116370192	116370200	m54284U_200901_184453/117966995/ccs_17663_5	1	+
chr12	116405349	116405496	m54284U_200831_121835/155254947/ccs_17673_39	1	+
chr12	116452287	116452295	m54284U_200901_184453/9373097/ccs_17682_2	1	+
chr12	117153866	117153893	m54284U_200901_184453/168691025/ccs_17683_2	1	+
chr12	117153968	117154056	m54284U_200831_121835/54657318/ccs_17684_7	1	+
chr12	117250883	117250884	m54284U_200831_121835/10354844/ccs_17686_2	1	+
chr12	117843497	117843534	m54284U_200901_184453/109905051/ccs_17687_2	1	+
chr12	117843696	117843708	m54284U_200901_184453/127796564/ccs_17688_3	1	+
chr12	117843835	117843890	m54284U_200901_184453/13437135/ccs_17689_16	1	+
chr12	117872091	117872142	m54284U_200901_184453/53609022/ccs_17690_5	1	+
chr13	3538055	3538270	m54284U_200901_184453/147259490/ccs_17698_135	3	+
chr13	3574979	3574980	m54284U_200901_184453/153420630/ccs_17718_2	1	-
chr13	3575259	3575288	m54284U_200901_184453/34865624/ccs_17720_9	1	-
chr13	3575559	3575590	m54284U_200831_121835/132319455/ccs_17723_2	1	-
chr13	3576292	3576303	m54284U_200901_184453/67700888/ccs_17727_2	1	-
chr13	3576638	3576640	m54284U_200901_184453/78186899/ccs_17728_4	1	-
chr13	3590137	3590161	m54284U_200831_121835/38273474/ccs_17731_15	1	-
chr13	3590519	3590520	m54284U_200831_121835/170722030/ccs_17733_2	1	-
chr13	3594171	3594186	m54284U_200831_121835/135203291/ccs_17735_5	1	-
chr13	3599695	3599696	m54284U_200901_184453/55051379/ccs_17738_2	1	-
chr13	3610826	3610858	m54284U_200901_184453/160303186/ccs_17739_2	1	-
chr13	3611023	3611196	m54284U_200831_121835/62783589/ccs_17740_26	1	-
chr13	3893535	3893565	m54284U_200831_121835/83167322/ccs_17744_40	1	-
chr13	3918151	3918219	m54284U_200831_121835/37356701/ccs_17747_13	1	-
chr13	5861451	5861670	m54284U_200831_121835/143460805/ccs_17749_98	2	+
chr13	6548142	6548195	m54284U_200901_184453/52824806/ccs_17750_60	2	+
chr13	6556541	6556542	m54284U_200901_184453/172296557/ccs_17753_7	1	+
chr13	6558155	6558156	m54284U_200901_184453/140378253/ccs_17754_7	1	+
chr13	6561982	6561993	m54284U_200831_121835/177343291/ccs_17757_13	1	+
chr13	6648701	6648786	m54284U_200901_184453/85656429/ccs_17767_32	1	-
chr13	8833779	8833790	m54284U_200831_121835/176423168/ccs_17769_2	1	-
chr13	8870980	8871045	m54284U_200901_184453/111020877/ccs_17773_17	1	-
chr13	8885914	8885977	m54284U_200831_121835/140968884/ccs_17775_12	1	+
chr13	8977459	8977464	m54284U_200831_121835/82837581/ccs_17780_2	1	-
chr13	8979454	8979482	m54284U_200831_121835/21825266/ccs_17784_2	1	-
chr13	8985256	8985257	m54284U_200901_184453/47450313/ccs_17785_4	1	-
chr13	8987809	8987871	m54284U_200901_184453/175636491/ccs_17787_5	1	-
chr13	8989112	8989128	m54284U_200901_184453/70123808/ccs_17789_2	1	-
chr13	8991819	8991853	m54284U_200831_121835/122947460/ccs_17792_3	1	-
chr13	8996006	8996072	m54284U_200901_184453/175573045/ccs_17795_54	2	-
chr13	9093881	9093970	m54284U_200831_121835/99354639/ccs_17796_45	1	+
chr13	9170651	9170652	m54284U_200901_184453/83820951/ccs_17809_5	1	+
chr13	9171379	9171459	m54284U_200901_184453/105121937/ccs_17812_10	1	+
chr13	9322651	9322652	m54284U_200901_184453/11599927/ccs_17822_2	1	+
chr13	9328559	9328606	m54284U_200831_121835/79299590/ccs_17824_3	1	+
chr13	9347860	9347861	m54284U_200901_184453/112067621/ccs_17829_2	1	+
chr13	9411777	9411778	m54284U_200831_121835/147128611/ccs_17833_2	1	+
chr13	9415026	9415039	m54284U_200901_184453/39914288/ccs_17836_2	1	+
chr13	9689164	9689165	m54284U_200831_121835/148834880/ccs_17846_2	1	-
chr13	9690489	9690508	m54284U_200901_184453/6685343/ccs_17848_2	1	-
chr13	9695813	9695816	m54284U_200901_184453/68093870/ccs_17855_4	1	-
chr13	9755573	9755574	m54284U_200901_184453/62195517/ccs_17862_4	1	-
chr13	9764376	9764459	m54284U_200901_184453/126877955/ccs_17865_15	1	-
chr13	9764889	9765003	m54284U_200831_121835/46270086/ccs_17867_15	1	-
chr13	12258066	12258171	m54284U_200901_184453/63833477/ccs_17876_22	1	-
chr13	12278905	12278923	m54284U_200901_184453/136971324/ccs_17878_3	1	-
chr13	12282548	12282605	m54284U_200901_184453/21562156/ccs_17879_4	1	-
chr13	12288657	12288659	m54284U_200901_184453/76284986/ccs_17881_2	1	-
chr13	12292106	12292107	m54284U_200901_184453/74122955/ccs_17882_2	1	-
chr13	12294345	12294376	m54284U_200831_121835/164104029/ccs_17883_3	1	-
chr13	12300995	12300996	m54284U_200831_121835/170526006/ccs_17884_2	1	-
chr13	12308943	12308952	m54284U_200901_184453/104399976/ccs_17886_3	1	-
chr13	12340427	12340444	m54284U_200831_121835/108005714/ccs_17888_2	1	-
chr13	12340727	12340733	m54284U_200901_184453/128319675/ccs_17889_30	1	-
chr13	12395360	12395414	m54284U_200901_184453/30343631/ccs_17890_42	1	+
chr13	12440039	12440041	m54284U_200901_184453/164888879/ccs_17906_3	1	-
chr13	12461414	12461516	m54284U_200901_184453/74711299/ccs_17911_19	1	-
chr13	12565871	12565908	m54284U_200901_184453/42338134/ccs_17913_6	1	+
chr13	12650160	12650237	m54284U_200831_121835/93717013/ccs_17915_4	1	-
chr13	12650301	12650462	m54284U_200901_184453/168166254/ccs_17916_21	1	-
chr13	12702210	12702333	m54284U_200901_184453/11469850/ccs_17917_29	1	+
chr13	12733850	12733935	m54284U_200831_121835/122030667/ccs_17919_3	1	+
chr13	12792014	12792034	m54284U_200831_121835/8979618/ccs_17923_8	1	-
chr13	12800071	12800082	m54284U_200901_184453/85985338/ccs_17925_20	1	-
chr13	12997308	12997309	m54284U_200901_184453/59049961/ccs_17927_8	1	-
chr13	13005391	13005482	m54284U_200901_184453/81594674/ccs_17932_40	1	-
chr13	13393391	13393426	m54284U_200831_121835/106564359/ccs_17940_11	1	-
chr13	13393509	13393648	m54284U_200901_184453/93915092/ccs_17941_54	2	-
chr13	13437573	13437909	m54284U_200831_121835/137036030/ccs_17944_227	5	+
chr13	13476192	13476265	m54284U_200831_121835/71174454/ccs_17953_30	1	+
chr13	13508736	13508823	m54284U_200831_121835/179963679/ccs_17971_35	1	+
chr13	13509943	13510420	m54284U_200831_121835/120586952/ccs_17974_153	3	+
chr13	13510828	13511021	m54284U_200901_184453/115868722/ccs_17978_28	1	+
chr13	13590331	13590440	m54284U_200831_121835/12060549/ccs_17987_17	1	+
chr13	13635817	13635818	m54284U_200831_121835/75434068/ccs_17990_3	1	+
chr13	13680156	13680175	m54284U_200901_184453/10224377/ccs_17994_2	1	+
chr13	13707844	13707903	m54284U_200901_184453/107610743/ccs_17996_3	1	+
chr13	13954636	13954678	m54284U_200901_184453/8783570/ccs_17999_7	1	+
chr13	13954826	13954832	m54284U_200901_184453/122160779/ccs_18000_2	1	+
chr13	14009123	14009124	m54284U_200901_184453/110299627/ccs_18008_2	1	-
chr13	14013929	14013930	m54284U_200901_184453/66388279/ccs_18011_3	1	-
chr13	14014677	14014757	m54284U_200831_121835/165545387/ccs_18014_4	1	-
chr13	14019954	14019955	m54284U_200901_184453/152962292/ccs_18016_2	1	-
chr13	14039571	14039634	m54284U_200831_121835/65602790/ccs_18018_23	1	-
chr13	14040128	14040129	m54284U_200901_184453/111478058/ccs_18019_2	1	+
chr13	14063271	14063301	m54284U_200901_184453/63768766/ccs_18020_3	1	-
chr13	14063771	14063896	m54284U_200901_184453/48104709/ccs_18022_56	2	+
chr13	14164265	14164294	m54284U_200901_184453/131138123/ccs_18030_8	1	+
chr13	14172637	14172638	m54284U_200901_184453/93126920/ccs_18034_2	1	+
chr13	14186850	14186912	m54284U_200901_184453/123732721/ccs_18037_12	1	+
chr13	14613025	14613050	m54284U_200831_121835/37815705/ccs_18043_5	1	-
chr13	14613228	14613271	m54284U_200901_184453/13699506/ccs_18044_19	1	+
chr13	14616733	14616788	m54284U_200901_184453/167118568/ccs_18046_3	1	+
chr13	14630254	14630287	m54284U_200901_184453/179243223/ccs_18047_7	1	+
chr13	15463197	15463338	m54284U_200831_121835/166267055/ccs_18048_30	1	+
chr13	15463879	15463951	m54284U_200831_121835/18876809/ccs_18049_5	1	+
chr13	15548475	15548533	m54284U_200831_121835/5833791/ccs_18050_8	1	+
chr13	15728129	15728130	m54284U_200901_184453/131532137/ccs_18064_4	1	+
chr13	16011928	16011959	m54284U_200901_184453/85917875/ccs_18069_5	1	+
chr13	16014417	16014507	m54284U_200901_184453/30607391/ccs_18072_38	1	+
chr13	16026283	16026321	m54284U_200831_121835/143001404/ccs_18073_4	1	+
chr13	16026661	16026686	m54284U_200831_121835/179243041/ccs_18075_4	1	+
chr13	16026900	16026908	m54284U_200831_121835/35588860/ccs_18076_14	1	+
chr13	17695418	17695459	m54284U_200901_184453/144116363/ccs_18079_16	1	+
chr13	17737058	17737060	m54284U_200831_121835/101910731/ccs_18084_2	1	-
chr13	17739120	17739133	m54284U_200901_184453/169673974/ccs_18085_3	1	-
chr13	17740332	17740347	m54284U_200901_184453/119671073/ccs_18087_2	1	-
chr13	17772578	17772579	m54284U_200901_184453/84279717/ccs_18092_5	1	-
chr13	17803558	17803652	m54284U_200901_184453/24641823/ccs_18097_5	1	-
chr13	17803828	17803854	m54284U_200831_121835/19859866/ccs_18099_4	1	-
chr13	17804072	17804131	m54284U_200901_184453/51512428/ccs_18100_8	1	-
chr13	17804917	17804994	m54284U_200901_184453/91489862/ccs_18103_13	1	-
chr13	17805084	17805184	m54284U_200901_184453/176687422/ccs_18104_11	1	-
chr13	17805312	17805388	m54284U_200831_121835/42008955/ccs_18105_5	1	-
chr13	17944179	17944233	m54284U_200831_121835/176554567/ccs_18108_18	1	-
chr13	17993287	17993350	m54284U_200831_121835/24447755/ccs_18114_17	1	-
chr13	18717276	18717312	m54284U_200901_184453/35850288/ccs_18115_21	1	+
chr13	19395747	19395812	m54284U_200901_184453/68944523/ccs_18125_10	1	-
chr13	19619330	19619383	m54284U_200901_184453/124650905/ccs_18126_3	1	-
chr13	19619696	19619825	m54284U_200901_184453/108922124/ccs_18127_21	1	-
chr13	21180161	21180255	m54284U_200901_184453/25495930/ccs_18130_49	1	+
chr13	21180438	21180542	m54284U_200831_121835/81134893/ccs_18131_12	1	+
chr13	21362830	21362879	m54284U_200831_121835/111085254/ccs_18136_4	1	+
chr13	21393364	21393365	m54284U_200901_184453/16581273/ccs_18140_6	1	-
chr13	21402679	21402756	m54284U_200901_184453/77988206/ccs_18145_22	1	-
chr13	21453691	21453744	m54284U_200901_184453/73401804/ccs_18147_18	1	-
chr13	21501128	21501188	m54284U_200901_184453/157682445/ccs_18148_3	1	-
chr13	21501265	21501302	m54284U_200831_121835/60818976/ccs_18149_2	1	-
chr13	21501427	21501451	m54284U_200901_184453/171444862/ccs_18150_4	1	-
chr13	21531090	21531115	m54284U_200901_184453/159647775/ccs_18151_5	1	-
chr13	21716391	21716430	m54284U_200901_184453/7342067/ccs_18152_7	1	+
chr13	21717627	21717628	m54284U_200901_184453/74910085/ccs_18153_2	1	+
chr13	21750485	21750486	m54284U_200901_184453/169020022/ccs_18156_3	1	-
chr13	21753857	21753862	m54284U_200901_184453/133237588/ccs_18160_7	1	-
chr13	21780590	21780626	m54284U_200901_184453/94568528/ccs_18165_49	1	-
chr13	21783397	21783401	m54284U_200901_184453/53086701/ccs_18166_4	1	-
chr13	21787248	21787252	m54284U_200901_184453/39715609/ccs_18167_4	1	-
chr13	21810433	21810477	m54284U_200901_184453/6553666/ccs_18169_37	1	+
chr13	21810574	21810601	m54284U_200901_184453/179634500/ccs_18170_3	1	+
chr13	21832197	21832198	m54284U_200901_184453/56952524/ccs_18171_2	1	-
chr13	21833320	21833368	m54284U_200831_121835/52037400/ccs_18172_4	1	-
chr13	21833481	21833509	m54284U_200901_184453/146475456/ccs_18173_41	1	-
chr13	21833742	21833746	m54284U_200831_121835/143853039/ccs_18174_3	1	+
chr13	22035596	22035599	m54284U_200901_184453/170526669/ccs_18176_2	1	-
chr13	22035838	22035848	m54284U_200901_184453/160303830/ccs_18177_8	1	+
chr13	22041362	22041363	m54284U_200901_184453/32112873/ccs_18178_3	1	-
chr13	22042959	22042966	m54284U_200831_121835/124453784/ccs_18179_6	1	-
chr13	23368989	23368990	m54284U_200901_184453/46465846/ccs_18181_2	1	-
chr13	23369163	23369209	m54284U_200901_184453/85723823/ccs_18182_17	1	-
chr13	23423866	23423880	m54284U_200901_184453/149030765/ccs_18183_3	1	-
chr13	23533874	23533899	m54284U_200831_121835/44567169/ccs_18185_8	1	+
chr13	23535417	23535455	m54284U_200901_184453/157025116/ccs_18186_5	1	+
chr13	23544464	23544466	m54284U_200831_121835/120193998/ccs_18189_4	1	+
chr13	23555031	23555036	m54284U_200901_184453/141232712/ccs_18190_31	1	+
chr13	23555346	23555386	m54284U_200901_184453/157615031/ccs_18192_5	1	+
chr13	23562381	23562387	m54284U_200901_184453/137102282/ccs_18194_5	1	-
chr13	23571158	23571160	m54284U_200901_184453/60883150/ccs_18196_11	1	-
chr13	23571387	23571388	m54284U_200901_184453/97845399/ccs_18197_3	1	+
chr13	23574442	23574493	m54284U_200901_184453/15402179/ccs_18198_6	1	+
chr13	23575762	23575769	m54284U_200831_121835/121177235/ccs_18199_7	1	+
chr13	23576810	23576811	m54284U_200901_184453/22612173/ccs_18201_2	1	+
chr13	23581567	23581568	m54284U_200901_184453/5703587/ccs_18202_8	1	+
chr13	23621052	23621053	m54284U_200831_121835/71435161/ccs_18204_2	1	-
chr13	23621105	23621106	m54284U_200831_121835/84542832/ccs_18205_2	1	-
chr13	23622131	23622301	m54284U_200831_121835/74384952/ccs_18207_18	1	-
chr13	23622532	23622561	m54284U_200831_121835/104203800/ccs_18210_100	2	-
chr13	23683953	23683963	m54284U_200901_184453/59377525/ccs_18211_8	1	-
chr13	23684199	23684205	m54284U_200901_184453/55773974/ccs_18212_10	1	+
chr13	23738806	23738861	m54284U_200901_184453/146606507/ccs_18216_40	1	+
chr13	23745521	23745522	m54284U_200901_184453/28968979/ccs_18221_3	1	-
chr13	23751077	23751081	m54284U_200901_184453/106366829/ccs_18222_9	1	+
chr13	23751244	23751267	m54284U_200901_184453/120392380/ccs_18223_2	1	+
chr13	23752344	23752348	m54284U_200831_121835/98304684/ccs_18224_5	1	+
chr13	23756987	23756988	m54284U_200901_184453/2098874/ccs_18226_2	1	+
chr13	23763665	23763668	m54284U_200901_184453/164431592/ccs_18227_12	1	+
chr13	24075633	24075669	m54284U_200901_184453/108069087/ccs_18231_2	1	-
chr13	24276481	24276482	m54284U_200831_121835/70321870/ccs_18237_2	1	-
chr13	24280622	24280665	m54284U_200901_184453/175113556/ccs_18238_4	1	-
chr13	24280891	24281025	m54284U_200901_184453/47841459/ccs_18239_9	1	-
chr13	24281257	24281258	m54284U_200901_184453/150732838/ccs_18240_2	1	-
chr13	24761890	24761939	m54284U_200831_121835/102565763/ccs_18244_12	1	-
chr13	24801149	24801225	m54284U_200901_184453/95879877/ccs_18245_23	1	+
chr13	24802105	24802160	m54284U_200831_121835/16648793/ccs_18248_3	1	+
chr13	24802529	24802571	m54284U_200831_121835/83689546/ccs_18249_3	1	+
chr13	24802859	24802886	m54284U_200831_121835/37618620/ccs_18250_9	1	+
chr13	24803385	24803429	m54284U_200831_121835/71630953/ccs_18255_3	1	+
chr13	24831491	24831492	m54284U_200901_184453/19268310/ccs_18257_2	1	-
chr13	24831677	24831742	m54284U_200831_121835/127469982/ccs_18258_15	1	+
chr13	24836616	24836620	m54284U_200901_184453/178719085/ccs_18259_2	1	+
chr13	24937613	24937661	m54284U_200901_184453/49611587/ccs_18260_4	1	-
chr13	24998514	24998515	m54284U_200831_121835/76155570/ccs_18261_2	1	-
chr13	25020139	25020140	m54284U_200901_184453/127272859/ccs_18262_2	1	-
chr13	25020297	25020336	m54284U_200901_184453/78055594/ccs_18263_16	1	-
chr13	26492702	26492825	m54284U_200831_121835/59244594/ccs_18264_18	1	+
chr13	28561495	28561571	m54284U_200901_184453/90507062/ccs_18270_3	1	-
chr13	28668699	28668700	m54284U_200901_184453/46399640/ccs_18271_4	1	-
chr13	28735782	28735784	m54284U_200831_121835/82903318/ccs_18273_2	1	-
chr13	28757862	28757864	m54284U_200831_121835/114755794/ccs_18275_2	1	-
chr13	28883579	28883580	m54284U_200831_121835/58590176/ccs_18276_2	1	-
chr13	28884268	28884316	m54284U_200901_184453/155583080/ccs_18277_2	1	-
chr13	28885304	28885405	m54284U_200901_184453/112918920/ccs_18278_11	1	-
chr13	28885593	28885663	m54284U_200901_184453/147980791/ccs_18279_5	1	-
chr13	28950750	28951212	m54284U_200831_121835/127076993/ccs_18289_51	1	-
chr13	28951301	28952260	m54284U_200901_184453/8456422/ccs_18290_106	2	-
chr13	28952332	28953401	m54284U_200901_184453/72222234/ccs_18291_213	5	-
chr13	28953589	28953718	m54284U_200901_184453/102763143/ccs_18293_146	3	-
chr13	29855639	29855666	m54284U_200901_184453/74973996/ccs_18299_25	1	-
chr13	29916979	29916980	m54284U_200831_121835/43911186/ccs_18300_3	1	-
chr13	29984322	29984426	m54284U_200831_121835/146802676/ccs_18302_5	1	-
chr13	29984720	29984722	m54284U_200901_184453/58720259/ccs_18303_2	1	-
chr13	29985531	29985657	m54284U_200901_184453/74907914/ccs_18306_6	1	-
chr13	29985993	29986057	m54284U_200901_184453/150275198/ccs_18307_16	1	-
chr13	30136499	30136591	m54284U_200831_121835/101320637/ccs_18308_12	1	+
chr13	30136717	30136727	m54284U_200831_121835/32639561/ccs_18309_3	1	+
chr13	30545278	30545339	m54284U_200831_121835/169609230/ccs_18314_31	1	-
chr13	30906581	30906585	m54284U_200831_121835/13108851/ccs_18318_2	1	-
chr13	30974056	30974094	m54284U_200901_184453/85199239/ccs_18322_15	1	-
chr13	31558323	31558325	m54284U_200901_184453/17956940/ccs_18323_3	1	+
chr13	31625660	31625703	m54284U_200901_184453/111019543/ccs_18326_17	1	+
chr13	31806617	31806668	m54284U_200901_184453/82249416/ccs_18330_4	1	+
chr13	31807587	31807589	m54284U_200901_184453/172884840/ccs_18333_2	1	+
chr13	31808163	31808171	m54284U_200901_184453/119671167/ccs_18334_2	1	+
chr13	31808782	31808783	m54284U_200901_184453/144378647/ccs_18335_4	1	+
chr13	32095976	32096017	m54284U_200901_184453/60556957/ccs_18338_2	1	-
chr13	32099130	32099131	m54284U_200901_184453/94243535/ccs_18339_2	1	-
chr13	32338602	32338621	m54284U_200901_184453/59771206/ccs_18340_6	1	-
chr13	32728471	32728487	m54284U_200901_184453/91947074/ccs_18341_4	1	-
chr13	32776385	32776419	m54284U_200901_184453/121373304/ccs_18343_2	1	-
chr13	32802031	32802180	m54284U_200901_184453/157877223/ccs_18345_14	1	+
chr13	32802704	32802744	m54284U_200901_184453/176490744/ccs_18347_2	1	+
chr13	32851180	32851183	m54284U_200901_184453/164496581/ccs_18351_6	1	-
chr13	33004632	33004633	m54284U_200901_184453/174654293/ccs_18354_3	1	+
chr13	33918152	33918197	m54284U_200831_121835/155912237/ccs_18356_3	1	-
chr13	33918383	33918433	m54284U_200831_121835/34146975/ccs_18357_7	1	-
chr13	33935709	33935717	m54284U_200831_121835/66519147/ccs_18362_2	1	-
chr13	33935974	33936045	m54284U_200901_184453/119538441/ccs_18364_61	2	-
chr13	33936047	33936059	m54284U_200831_121835/131271177/ccs_18365_2	1	+
chr13	33941206	33941213	m54284U_200831_121835/150079273/ccs_18367_3	1	+
chr13	33964681	33964773	m54284U_200901_184453/119015427/ccs_18368_17	1	+
chr13	33986065	33986066	m54284U_200901_184453/53806113/ccs_18369_3	1	+
chr13	34002368	34002453	m54284U_200901_184453/69863217/ccs_18370_27	1	+
chr13	34075099	34075229	m54284U_200831_121835/21826218/ccs_18377_8	1	-
chr13	34075501	34075530	m54284U_200831_121835/100468633/ccs_18380_6	1	-
chr13	34077941	34078009	m54284U_200901_184453/77529711/ccs_18382_57	2	-
chr13	34130290	34130383	m54284U_200901_184453/129761969/ccs_18384_30	1	-
chr13	34130465	34130485	m54284U_200901_184453/84675307/ccs_18385_4	1	-
chr13	34344341	34344343	m54284U_200831_121835/115671222/ccs_18386_2	1	-
chr13	34345192	34345195	m54284U_200901_184453/179111635/ccs_18387_3	1	-
chr13	34652681	34652682	m54284U_200901_184453/1378209/ccs_18389_2	1	-
chr13	34875478	34875645	m54284U_200901_184453/149490205/ccs_18391_199	4	+
chr13	34994077	34994150	m54284U_200901_184453/75565523/ccs_18405_11	1	-
chr13	35801962	35801963	m54284U_200831_121835/157485475/ccs_18412_2	1	+
chr13	36117855	36117899	m54284U_200831_121835/13109808/ccs_18416_14	1	+
chr13	36253937	36253939	m54284U_200901_184453/84213833/ccs_18417_2	1	+
chr13	36731745	36731746	m54284U_200901_184453/98895621/ccs_18419_2	1	-
chr13	37778396	37778397	m54284U_200901_184453/149818140/ccs_18423_2	1	+
chr13	37826038	37826097	m54284U_200831_121835/42467494/ccs_18424_9	1	+
chr13	37826625	37826626	m54284U_200901_184453/95880107/ccs_18425_2	1	+
chr13	37826909	37826983	m54284U_200901_184453/115082706/ccs_18426_6	1	+
chr13	37929820	37929833	m54284U_200901_184453/141756080/ccs_18431_2	1	+
chr13	37930746	37930751	m54284U_200831_121835/55183608/ccs_18433_2	1	+
chr13	37932153	37932154	m54284U_200901_184453/68748082/ccs_18436_2	1	+
chr13	37932371	37932373	m54284U_200831_121835/42863062/ccs_18437_2	1	+
chr13	37948640	37948641	m54284U_200831_121835/68225579/ccs_18440_2	1	+
chr13	37948752	37948783	m54284U_200831_121835/85722795/ccs_18441_5	1	+
chr13	37948839	37948841	m54284U_200901_184453/97650573/ccs_18442_8	1	+
chr13	37950351	37950402	m54284U_200901_184453/110298062/ccs_18444_9	1	+
chr13	37983422	37983479	m54284U_200831_121835/115607114/ccs_18445_4	1	-
chr13	37994045	37994199	m54284U_200901_184453/106629350/ccs_18447_137	3	-
chr13	38037233	38037273	m54284U_200831_121835/105251437/ccs_18448_26	1	+
chr13	38204932	38204963	m54284U_200831_121835/5506399/ccs_18459_20	1	+
chr13	38528417	38528502	m54284U_200901_184453/38536830/ccs_18475_127	3	-
chr13	38635048	38635083	m54284U_200831_121835/8847751/ccs_18476_6	1	-
chr13	38658998	38659017	m54284U_200901_184453/92471390/ccs_18478_17	1	-
chr13	38960474	38960533	m54284U_200831_121835/80479124/ccs_18481_9	1	-
chr13	40917621	40917719	m54284U_200901_184453/68225119/ccs_18484_11	1	+
chr13	40918082	40918100	m54284U_200901_184453/158467934/ccs_18485_3	1	+
chr13	40953615	40953642	m54284U_200901_184453/51053055/ccs_18487_5	1	+
chr13	40958511	40958512	m54284U_200901_184453/170984881/ccs_18488_3	1	+
chr13	40959359	40959406	m54284U_200901_184453/126157838/ccs_18490_2	1	+
chr13	41001005	41001031	m54284U_200901_184453/108398574/ccs_18491_11	1	+
chr13	41001237	41001290	m54284U_200901_184453/113640152/ccs_18492_22	1	+
chr13	41016278	41016332	m54284U_200831_121835/60949823/ccs_18493_15	1	+
chr13	41249822	41249853	m54284U_200901_184453/175702026/ccs_18496_6	1	+
chr13	41338909	41338922	m54284U_200901_184453/117573371/ccs_18505_3	1	-
chr13	41358964	41359002	m54284U_200901_184453/93063689/ccs_18507_22	1	-
chr13	42051876	42051890	m54284U_200831_121835/26215509/ccs_18509_3	1	+
chr13	42157334	42157335	m54284U_200901_184453/120457203/ccs_18511_2	1	+
chr13	42183726	42183747	m54284U_200831_121835/93194987/ccs_18512_2	1	+
chr13	42301618	42301619	m54284U_200831_121835/47710695/ccs_18514_2	1	+
chr13	43171384	43171385	m54284U_200901_184453/42469548/ccs_18515_2	1	-
chr13	43268858	43268859	m54284U_200901_184453/51971502/ccs_18518_2	1	-
chr13	43304165	43304202	m54284U_200901_184453/68153/ccs_18520_8	1	-
chr13	43365505	43365513	m54284U_200901_184453/162530051/ccs_18521_2	1	+
chr13	43365674	43365675	m54284U_200901_184453/27263130/ccs_18522_2	1	+
chr13	43398369	43398435	m54284U_200831_121835/150602333/ccs_18524_27	1	+
chr13	43434949	43434950	m54284U_200901_184453/48432645/ccs_18531_3	1	-
chr13	43461786	43461787	m54284U_200901_184453/81330189/ccs_18533_2	1	-
chr13	43552247	43552249	m54284U_200831_121835/148112545/ccs_18535_2	1	-
chr13	43560134	43560206	m54284U_200901_184453/133433747/ccs_18536_13	1	-
chr13	44730718	44730863	m54284U_200901_184453/97192037/ccs_18537_10	1	+
chr13	44731332	44731370	m54284U_200831_121835/87032514/ccs_18538_7	1	+
chr13	44731838	44731839	m54284U_200901_184453/58526306/ccs_18539_2	1	+
chr13	44896318	44896319	m54284U_200901_184453/45481986/ccs_18543_2	1	+
chr13	44902590	44902605	m54284U_200901_184453/163840723/ccs_18544_3	1	+
chr13	44913649	44913714	m54284U_200901_184453/82182825/ccs_18546_4	1	+
chr13	45001967	45002000	m54284U_200901_184453/140838663/ccs_18549_3	1	-
chr13	45002063	45002113	m54284U_200901_184453/84150954/ccs_18550_25	1	-
chr13	45078733	45078734	m54284U_200901_184453/117442102/ccs_18551_2	1	-
chr13	45079162	45079185	m54284U_200831_121835/56690027/ccs_18552_6	1	-
chr13	45389741	45389784	m54284U_200831_121835/124258567/ccs_18553_18	1	+
chr13	45567511	45567512	m54284U_200901_184453/148834871/ccs_18560_4	1	-
chr13	45964952	45964997	m54284U_200831_121835/75891341/ccs_18570_33	1	-
chr13	46418474	46418503	m54284U_200901_184453/147982147/ccs_18571_3	1	+
chr13	46418850	46418878	m54284U_200831_121835/79038086/ccs_18572_8	1	+
chr13	46420154	46420163	m54284U_200901_184453/116458583/ccs_18575_2	1	+
chr13	46502071	46502177	m54284U_200831_121835/43320789/ccs_18577_17	1	+
chr13	46525412	46525521	m54284U_200901_184453/27330937/ccs_18578_5	1	+
chr13	46669469	46669578	m54284U_200831_121835/8978545/ccs_18580_10	1	+
chr13	46693587	46693597	m54284U_200901_184453/48826952/ccs_18587_4	1	-
chr13	46709946	46709974	m54284U_200901_184453/38077278/ccs_18599_3	1	-
chr13	46712971	46712983	m54284U_200901_184453/788299/ccs_18601_16	1	-
chr13	46713768	46713873	m54284U_200901_184453/132776624/ccs_18602_5	1	-
chr13	46717135	46717183	m54284U_200831_121835/161481556/ccs_18603_17	1	-
chr13	46717305	46717324	m54284U_200831_121835/165938901/ccs_18604_3	1	-
chr13	46727440	46727517	m54284U_200831_121835/138805694/ccs_18606_12	1	-
chr13	46727605	46727621	m54284U_200831_121835/124978714/ccs_18607_4	1	-
chr13	46727795	46727868	m54284U_200831_121835/103809856/ccs_18609_29	1	-
chr13	46727921	46728016	m54284U_200901_184453/58721635/ccs_18610_28	1	-
chr13	46771859	46771860	m54284U_200831_121835/12387537/ccs_18613_2	1	-
chr13	46786554	46786578	m54284U_200831_121835/87689099/ccs_18615_2	1	-
chr13	46788119	46788137	m54284U_200901_184453/100074405/ccs_18616_2	1	-
chr13	46799260	46799286	m54284U_200901_184453/121832085/ccs_18619_2	1	-
chr13	46801439	46801442	m54284U_200901_184453/81200827/ccs_18620_3	1	-
chr13	46809176	46809177	m54284U_200901_184453/140706881/ccs_18622_2	1	-
chr13	46809362	46809363	m54284U_200901_184453/65800686/ccs_18623_2	1	-
chr13	46929745	46929790	m54284U_200901_184453/118294711/ccs_18627_6	1	-
chr13	47043538	47043539	m54284U_200831_121835/109511043/ccs_18629_2	1	+
chr13	47088617	47088618	m54284U_200901_184453/97258168/ccs_18632_7	1	-
chr13	47098223	47098344	m54284U_200831_121835/164561871/ccs_18634_7	1	-
chr13	47099375	47099435	m54284U_200901_184453/127338737/ccs_18635_18	1	-
chr13	47100212	47100213	m54284U_200901_184453/143525793/ccs_18636_2	1	-
chr13	47101682	47101735	m54284U_200901_184453/64620780/ccs_18637_8	1	-
chr13	47102050	47102077	m54284U_200831_121835/37620186/ccs_18638_2	1	-
chr13	47103041	47103051	m54284U_200831_121835/51184962/ccs_18639_2	1	-
chr13	47105608	47105637	m54284U_200831_121835/49087384/ccs_18640_13	1	-
chr13	47105714	47105726	m54284U_200831_121835/63243948/ccs_18641_2	1	-
chr13	47105813	47105861	m54284U_200831_121835/70322263/ccs_18642_13	1	-
chr13	47106049	47106050	m54284U_200901_184453/83495044/ccs_18643_2	1	-
chr13	47106115	47106232	m54284U_200901_184453/99814183/ccs_18644_120	3	-
chr13	48513444	48513468	m54284U_200901_184453/89522661/ccs_18646_2	1	-
chr13	48543368	48543369	m54284U_200901_184453/138479621/ccs_18647_2	1	-
chr13	48544564	48544565	m54284U_200901_184453/68092292/ccs_18650_7	1	-
chr13	48545230	48545260	m54284U_200901_184453/133562620/ccs_18652_4	1	-
chr13	48545553	48545554	m54284U_200901_184453/50923854/ccs_18653_3	1	-
chr13	48545836	48545943	m54284U_200901_184453/89325637/ccs_18655_5	1	-
chr13	48546476	48546559	m54284U_200901_184453/100927106/ccs_18657_10	1	-
chr13	48625514	48625613	m54284U_200831_121835/111936223/ccs_18659_9	1	-
chr13	48806234	48806235	m54284U_200901_184453/99682186/ccs_18661_2	1	-
chr13	48813929	48813969	m54284U_200901_184453/121963015/ccs_18665_5	1	-
chr13	48818372	48818374	m54284U_200901_184453/59508981/ccs_18667_10	1	-
chr13	48822105	48822106	m54284U_200901_184453/94832187/ccs_18668_2	1	-
chr13	48826194	48826195	m54284U_200901_184453/91620600/ccs_18670_3	1	-
chr13	48914920	48914921	m54284U_200901_184453/37488870/ccs_18679_8	1	-
chr13	48949244	48949299	m54284U_200901_184453/74252717/ccs_18690_35	1	-
chr13	48967389	48967412	m54284U_200901_184453/38667752/ccs_18691_5	1	-
chr13	48968391	48968410	m54284U_200901_184453/75303704/ccs_18698_5	1	+
chr13	49187510	49187529	m54284U_200901_184453/65273914/ccs_18700_4	1	+
chr13	49216022	49216048	m54284U_200901_184453/20646168/ccs_18705_8	1	-
chr13	49276948	49276949	m54284U_200901_184453/83427377/ccs_18706_2	1	-
chr13	49277097	49277098	m54284U_200901_184453/122357812/ccs_18707_2	1	-
chr13	49320207	49320281	m54284U_200831_121835/39193238/ccs_18712_25	1	-
chr13	49341504	49341644	m54284U_200901_184453/89655710/ccs_18713_80	2	+
chr13	49421241	49421288	m54284U_200901_184453/12913032/ccs_18727_5	1	+
chr13	49493317	49493318	m54284U_200901_184453/95618135/ccs_18728_2	1	+
chr13	49607987	49608057	m54284U_200901_184453/86051233/ccs_18731_17	1	+
chr13	49652767	49652768	m54284U_200901_184453/123668549/ccs_18734_4	1	-
chr13	49653077	49653180	m54284U_200901_184453/73859952/ccs_18735_14	1	+
chr13	49653301	49653413	m54284U_200901_184453/62457233/ccs_18736_11	1	+
chr13	49653598	49653652	m54284U_200901_184453/21495838/ccs_18738_9	1	+
chr13	49658731	49658798	m54284U_200901_184453/32115395/ccs_18740_6	1	+
chr13	49662355	49662409	m54284U_200901_184453/123405407/ccs_18742_3	1	+
chr13	49665413	49665417	m54284U_200901_184453/64751217/ccs_18743_7	1	+
chr13	49682123	49682206	m54284U_200901_184453/87492972/ccs_18744_61	2	+
chr13	49688580	49688625	m54284U_200831_121835/135661177/ccs_18748_7	1	+
chr13	49724767	49724771	m54284U_200831_121835/79888750/ccs_18768_13	1	+
chr13	50417857	50417888	m54284U_200901_184453/90506425/ccs_18775_6	1	+
chr13	51100848	51100918	m54284U_200901_184453/128189821/ccs_18778_9	1	+
chr13	51408763	51408774	m54284U_200831_121835/78446943/ccs_18780_2	1	+
chr13	51645289	51645335	m54284U_200831_121835/17827589/ccs_18781_11	1	+
chr13	51651719	51651767	m54284U_200831_121835/143788224/ccs_18783_20	1	+
chr13	51680906	51680908	m54284U_200831_121835/173148939/ccs_18792_3	1	+
chr13	51846662	51846714	m54284U_200901_184453/169345273/ccs_18796_30	1	+
chr13	52583072	52583101	m54284U_200901_184453/11338125/ccs_18797_4	1	+
chr13	52583461	52583509	m54284U_200901_184453/154733307/ccs_18798_3	1	+
chr13	52929648	52929674	m54284U_200901_184453/70060719/ccs_18799_3	1	-
chr13	52981013	52981081	m54284U_200901_184453/139332018/ccs_18801_11	1	-
chr13	53286096	53286125	m54284U_200901_184453/146803464/ccs_18805_3	1	-
chr13	53333490	53333491	m54284U_200901_184453/26740480/ccs_18806_2	1	-
chr13	53333837	53333838	m54284U_200901_184453/51709279/ccs_18807_2	1	-
chr13	53377344	53377391	m54284U_200901_184453/69405509/ccs_18810_28	1	-
chr13	54071807	54071903	m54284U_200831_121835/153487973/ccs_18811_67	2	+
chr13	54302603	54302668	m54284U_200831_121835/34866989/ccs_18825_7	1	+
chr13	54459982	54460083	m54284U_200831_121835/179241068/ccs_18829_7	1	-
chr13	54460222	54460223	m54284U_200901_184453/99812183/ccs_18830_2	1	-
chr13	54468696	54468704	m54284U_200831_121835/75957847/ccs_18832_4	1	-
chr13	54468815	54468880	m54284U_200901_184453/31195140/ccs_18833_41	1	-
chr13	54503766	54503819	m54284U_200901_184453/134284262/ccs_18834_24	1	+
chr13	54565316	54565383	m54284U_200831_121835/36766467/ccs_18844_42	1	-
chr13	54575029	54575033	m54284U_200901_184453/81529425/ccs_18845_4	1	+
chr13	54590033	54590081	m54284U_200831_121835/140247349/ccs_18849_16	1	-
chr13	54611285	54611383	m54284U_200831_121835/106563526/ccs_18851_18	1	-
chr13	54621787	54621837	m54284U_200831_121835/50332748/ccs_18852_28	1	+
chr13	54684077	54684089	m54284U_200901_184453/8257758/ccs_18857_6	1	-
chr13	54684266	54684267	m54284U_200901_184453/148374531/ccs_18858_4	1	-
chr13	54687701	54687799	m54284U_200831_121835/93653822/ccs_18860_16	1	-
chr13	54693798	54693891	m54284U_200901_184453/62062903/ccs_18861_29	1	-
chr13	54789442	54789449	m54284U_200901_184453/42796116/ccs_18863_4	1	+
chr13	54789528	54789529	m54284U_200831_121835/178785082/ccs_18864_2	1	+
chr13	54791610	54791619	m54284U_200901_184453/124649719/ccs_18865_2	1	+
chr13	55093797	55093798	m54284U_200901_184453/125437902/ccs_18872_2	1	-
chr13	55100232	55100327	m54284U_200901_184453/50727348/ccs_18873_22	1	-
chr13	55105274	55105343	m54284U_200901_184453/107151585/ccs_18874_23	1	+
chr13	55113033	55113114	m54284U_200831_121835/133761207/ccs_18880_5	1	+
chr13	55152818	55152860	m54284U_200831_121835/99747797/ccs_18889_8	1	+
chr13	55156346	55156453	m54284U_200831_121835/159320883/ccs_18891_6	1	+
chr13	55211678	55211907	m54284U_200901_184453/38667739/ccs_18894_50	1	+
chr13	55212057	55212077	m54284U_200901_184453/113247469/ccs_18895_12	1	+
chr13	55245538	55245546	m54284U_200901_184453/32506234/ccs_18902_6	1	+
chr13	55312115	55312295	m54284U_200901_184453/115608351/ccs_18921_38	1	+
chr13	55313148	55313157	m54284U_200901_184453/156960322/ccs_18927_7	1	+
chr13	55313516	55313525	m54284U_200901_184453/47385342/ccs_18929_5	1	+
chr13	55321921	55321968	m54284U_200901_184453/2229486/ccs_18932_12	1	-
chr13	55322006	55322039	m54284U_200831_121835/77727258/ccs_18933_52	1	+
chr13	55322158	55322219	m54284U_200901_184453/49285464/ccs_18934_5	1	+
chr13	55329731	55329768	m54284U_200831_121835/13894308/ccs_18935_9	1	-
chr13	55345589	55345647	m54284U_200901_184453/27656871/ccs_18938_6	1	-
chr13	55362592	55362620	m54284U_200901_184453/73795797/ccs_18947_45	1	-
chr13	55362789	55362826	m54284U_200901_184453/112789834/ccs_18948_7	1	-
chr13	55445315	55445434	m54284U_200831_121835/50332092/ccs_18949_42	1	+
chr13	55464285	55464294	m54284U_200901_184453/145031334/ccs_18957_2	1	+
chr13	55481581	55481590	m54284U_200831_121835/15466617/ccs_18962_6	1	-
chr13	55488022	55488093	m54284U_200901_184453/91292677/ccs_18969_47	1	-
chr13	55507972	55508018	m54284U_200901_184453/87492384/ccs_18976_3	1	-
chr13	55513382	55513440	m54284U_200831_121835/157484747/ccs_18983_88	2	-
chr13	55536502	55536543	m54284U_200901_184453/79430234/ccs_18985_32	1	-
chr13	55549327	55549356	m54284U_200901_184453/156763829/ccs_18987_2	1	-
chr13	55550268	55550269	m54284U_200901_184453/85329509/ccs_18988_2	1	-
chr13	55555224	55555325	m54284U_200901_184453/13894638/ccs_18994_8	1	-
chr13	55555712	55555730	m54284U_200831_121835/66126050/ccs_18995_2	1	-
chr13	55556055	55556156	m54284U_200901_184453/27461956/ccs_18996_6	1	-
chr13	55558895	55558896	m54284U_200901_184453/13895631/ccs_18999_2	1	-
chr13	55569759	55569770	m54284U_200901_184453/165021821/ccs_19000_4	1	-
chr13	55571078	55571109	m54284U_200831_121835/166723707/ccs_19001_4	1	-
chr13	55593142	55593177	m54284U_200831_121835/64030046/ccs_19002_83	2	+
chr13	55623018	55623050	m54284U_200901_184453/105710339/ccs_19011_4	1	+
chr13	55635005	55635071	m54284U_200831_121835/69337212/ccs_19012_86	2	+
chr13	55638062	55638194	m54284U_200831_121835/88146882/ccs_19014_9	1	+
chr13	55645401	55645419	m54284U_200901_184453/62850251/ccs_19016_10	1	+
chr13	55693083	55693206	m54284U_200901_184453/64883470/ccs_19026_29	1	+
chr13	55693278	55693289	m54284U_200901_184453/178259263/ccs_19027_5	1	+
chr13	55700663	55700691	m54284U_200901_184453/153290324/ccs_19028_3	1	+
chr13	55714675	55714753	m54284U_200831_121835/36766496/ccs_19034_15	1	+
chr13	55717852	55717859	m54284U_200831_121835/147325063/ccs_19035_2	1	+
chr13	55720740	55720775	m54284U_200901_184453/119015811/ccs_19038_4	1	+
chr13	55727356	55727370	m54284U_200831_121835/69730416/ccs_19039_3	1	+
chr13	56084214	56084264	m54284U_200901_184453/134220424/ccs_19042_10	1	-
chr13	56089812	56089841	m54284U_200901_184453/75760931/ccs_19045_3	1	-
chr13	56095943	56095945	m54284U_200901_184453/37355722/ccs_19046_2	1	-
chr13	56135409	56135533	m54284U_200831_121835/39783229/ccs_19051_44	1	-
chr13	56703009	56703100	m54284U_200901_184453/132843562/ccs_19053_23	1	+
chr13	56723436	56723476	m54284U_200831_121835/77465306/ccs_19055_5	1	+
chr13	56723684	56723717	m54284U_200901_184453/161743511/ccs_19056_20	1	+
chr13	56739617	56739672	m54284U_200901_184453/38996157/ccs_19063_12	1	+
chr13	58126238	58126239	m54284U_200901_184453/110037633/ccs_19069_3	1	-
chr13	58127098	58127113	m54284U_200831_121835/10683854/ccs_19072_3	1	-
chr13	58127413	58127446	m54284U_200831_121835/124127400/ccs_19073_2	1	-
chr13	58127661	58127708	m54284U_200901_184453/45353183/ccs_19075_2	1	-
chr13	58157660	58157661	m54284U_200831_121835/19071866/ccs_19077_2	1	+
chr13	58215558	58215654	m54284U_200901_184453/6556398/ccs_19086_75	2	-
chr13	58393757	58393766	m54284U_200831_121835/155976931/ccs_19092_3	1	-
chr13	58396863	58396882	m54284U_200831_121835/67502997/ccs_19095_3	1	-
chr13	58399186	58399192	m54284U_200831_121835/176162518/ccs_19098_10	1	-
chr13	58399965	58399992	m54284U_200901_184453/145689308/ccs_19099_7	1	-
chr13	58401231	58401232	m54284U_200901_184453/127730197/ccs_19101_2	1	-
chr13	58401551	58401568	m54284U_200831_121835/97191250/ccs_19102_5	1	-
chr13	58402085	58402140	m54284U_200901_184453/128648685/ccs_19103_50	1	-
chr13	58402235	58402276	m54284U_200901_184453/86967201/ccs_19104_7	1	+
chr13	58402423	58402560	m54284U_200901_184453/5702247/ccs_19105_216	5	-
chr13	58402628	58402722	m54284U_200901_184453/138805816/ccs_19106_15	1	+
chr13	59463821	59463822	m54284U_200901_184453/123078429/ccs_19107_2	1	-
chr13	59495402	59495403	m54284U_200901_184453/8520971/ccs_19108_2	1	-
chr13	59500230	59500233	m54284U_200901_184453/68682491/ccs_19109_2	1	-
chr13	59514113	59514116	m54284U_200831_121835/175112603/ccs_19110_3	1	-
chr13	59557276	59557364	m54284U_200901_184453/116983926/ccs_19114_12	1	-
chr13	59585365	59585442	m54284U_200901_184453/106498450/ccs_19115_45	1	+
chr13	59605342	59605344	m54284U_200831_121835/93850292/ccs_19119_2	1	+
chr13	59636452	59636454	m54284U_200901_184453/61212739/ccs_19121_2	1	-
chr13	59636593	59636594	m54284U_200901_184453/52232857/ccs_19122_2	1	-
chr13	59675754	59675806	m54284U_200901_184453/5441446/ccs_19125_13	1	-
chr13	59756464	59756465	m54284U_200901_184453/79038296/ccs_19126_6	1	-
chr13	59769763	59769787	m54284U_200901_184453/49678818/ccs_19132_22	1	-
chr13	59775314	59775316	m54284U_200901_184453/2097218/ccs_19134_5	1	-
chr13	59781578	59781579	m54284U_200901_184453/42206794/ccs_19135_2	1	-
chr13	59788479	59788614	m54284U_200901_184453/111149652/ccs_19139_6	1	-
chr13	59799888	59799900	m54284U_200831_121835/160760573/ccs_19144_3	1	-
chr13	59800161	59800162	m54284U_200831_121835/54921896/ccs_19145_2	1	-
chr13	59800255	59800262	m54284U_200831_121835/27068942/ccs_19146_2	1	-
chr13	59815629	59815632	m54284U_200901_184453/83886664/ccs_19150_4	1	-
chr13	59821624	59821625	m54284U_200901_184453/89327643/ccs_19151_2	1	-
chr13	59822688	59822743	m54284U_200901_184453/162660530/ccs_19154_6	1	-
chr13	59822962	59823001	m54284U_200901_184453/86705736/ccs_19155_3	1	-
chr13	59823070	59823139	m54284U_200901_184453/106629928/ccs_19156_28	1	-
chr13	60175221	60175224	m54284U_200901_184453/107349072/ccs_19160_3	1	-
chr13	60175463	60175582	m54284U_200901_184453/135137752/ccs_19162_12	1	-
chr13	60175713	60175863	m54284U_200901_184453/138937837/ccs_19163_15	1	-
chr13	60176002	60176056	m54284U_200831_121835/4589578/ccs_19164_8	1	-
chr13	60176300	60176433	m54284U_200831_121835/131362/ccs_19166_13	1	-
chr13	60176656	60176967	m54284U_200901_184453/69796116/ccs_19168_22	1	-
chr13	60177039	60177098	m54284U_200831_121835/33883226/ccs_19169_4	1	-
chr13	60177162	60177238	m54284U_200901_184453/108396643/ccs_19170_13	1	-
chr13	60177297	60177365	m54284U_200901_184453/170067460/ccs_19171_29	1	-
chr13	61804297	61804302	m54284U_200831_121835/23200712/ccs_19173_2	1	+
chr13	62034994	62034996	m54284U_200901_184453/114886523/ccs_19175_2	1	+
chr13	62129885	62129928	m54284U_200901_184453/16452225/ccs_19178_3	1	+
chr13	62136761	62136762	m54284U_200901_184453/74909398/ccs_19180_5	1	+
chr13	62466810	62466835	m54284U_200901_184453/142018872/ccs_19184_8	1	-
chr13	62543386	62543387	m54284U_200901_184453/78578274/ccs_19186_2	1	-
chr13	62558594	62558598	m54284U_200831_121835/51317355/ccs_19189_3	1	-
chr13	62670361	62670367	m54284U_200901_184453/24578547/ccs_19191_2	1	-
chr13	62684948	62684965	m54284U_200901_184453/23005480/ccs_19193_3	1	-
chr13	62964884	62964914	m54284U_200901_184453/159123883/ccs_19197_6	1	+
chr13	63211883	63211921	m54284U_200901_184453/117245138/ccs_19200_3	1	+
chr13	63240025	63240101	m54284U_200901_184453/167380642/ccs_19202_41	1	+
chr13	63244190	63244193	m54284U_200831_121835/124519561/ccs_19208_2	1	+
chr13	63244864	63244925	m54284U_200901_184453/81855016/ccs_19210_12	1	+
chr13	63245279	63245287	m54284U_200901_184453/67139/ccs_19214_3	1	+
chr13	63245394	63245423	m54284U_200901_184453/49023742/ccs_19215_2	1	+
chr13	63245713	63245757	m54284U_200831_121835/142149044/ccs_19216_3	1	+
chr13	63245829	63245956	m54284U_200831_121835/121833991/ccs_19217_15	1	+
chr13	63246089	63246147	m54284U_200901_184453/10879541/ccs_19218_3	1	+
chr13	63272799	63272807	m54284U_200831_121835/67373153/ccs_19224_6	1	+
chr13	63275587	63275603	m54284U_200901_184453/36766095/ccs_19228_2	1	+
chr13	63431674	63431706	m54284U_200831_121835/21233945/ccs_19248_2	1	-
chr13	63534324	63534325	m54284U_200901_184453/13959405/ccs_19252_2	1	-
chr13	63538434	63538435	m54284U_200901_184453/139987100/ccs_19254_2	1	-
chr13	63540727	63540728	m54284U_200831_121835/70845174/ccs_19256_2	1	-
chr13	63564703	63564745	m54284U_200831_121835/7799831/ccs_19258_3	1	-
chr13	63815242	63815255	m54284U_200831_121835/34015836/ccs_19261_2	1	+
chr13	63815306	63815431	m54284U_200901_184453/99617021/ccs_19262_13	1	+
chr13	63866915	63866916	m54284U_200831_121835/115477271/ccs_19265_3	1	+
chr13	63895244	63895245	m54284U_200901_184453/117572944/ccs_19268_2	1	+
chr13	64129330	64129356	m54284U_200831_121835/69272048/ccs_19270_7	1	-
chr13	64153170	64153214	m54284U_200831_121835/91752413/ccs_19271_7	1	-
chr13	64161848	64161943	m54284U_200831_121835/51185275/ccs_19272_26	1	+
chr13	64162010	64162055	m54284U_200831_121835/173017653/ccs_19273_5	1	+
chr13	64196150	64196170	m54284U_200901_184453/96733367/ccs_19278_2	1	-
chr13	64197656	64197668	m54284U_200831_121835/3082051/ccs_19280_2	1	-
chr13	64248588	64248589	m54284U_200901_184453/113117096/ccs_19286_2	1	-
chr13	64274974	64275021	m54284U_200831_121835/76809854/ccs_19289_6	1	-
chr13	64312691	64312734	m54284U_200901_184453/89131787/ccs_19293_10	1	-
chr13	64364182	64364185	m54284U_200901_184453/75434590/ccs_19294_13	1	-
chr13	64370267	64370357	m54284U_200901_184453/20777553/ccs_19298_97	2	-
chr13	65112648	65112748	m54284U_200901_184453/175965556/ccs_19304_10	1	-
chr13	65112921	65112978	m54284U_200901_184453/141886256/ccs_19305_23	1	-
chr13	65241491	65241515	m54284U_200901_184453/158924888/ccs_19306_3	1	+
chr13	65278832	65278851	m54284U_200901_184453/119931176/ccs_19307_2	1	+
chr13	65303299	65303300	m54284U_200831_121835/137692051/ccs_19310_2	1	+
chr13	66900759	66900760	m54284U_200901_184453/158272097/ccs_19312_3	1	-
chr13	66905324	66905343	m54284U_200901_184453/117637378/ccs_19313_8	1	-
chr13	66916686	66916687	m54284U_200901_184453/32899827/ccs_19314_3	1	-
chr13	66932795	66932847	m54284U_200901_184453/66979690/ccs_19316_4	1	+
chr13	66933029	66933089	m54284U_200831_121835/10159376/ccs_19317_9	1	-
chr13	66933140	66933166	m54284U_200831_121835/5048494/ccs_19318_4	1	+
chr13	66933351	66933435	m54284U_200901_184453/50921927/ccs_19319_19	1	+
chr13	66950878	66950879	m54284U_200901_184453/124782805/ccs_19321_2	1	+
chr13	67081483	67081532	m54284U_200831_121835/47450718/ccs_19322_2	1	-
chr13	67108603	67108604	m54284U_200901_184453/57279292/ccs_19323_2	1	-
chr13	67269076	67269136	m54284U_200901_184453/79496846/ccs_19325_7	1	-
chr13	67332560	67332561	m54284U_200831_121835/59377848/ccs_19326_3	1	-
chr13	67360572	67360615	m54284U_200831_121835/100075703/ccs_19327_2	1	-
chr13	67399750	67399751	m54284U_200901_184453/50596464/ccs_19328_2	1	-
chr13	67500471	67500525	m54284U_200901_184453/113312147/ccs_19331_8	1	-
chr13	67553135	67553139	m54284U_200831_121835/11600429/ccs_19332_2	1	-
chr13	67593005	67593006	m54284U_200901_184453/524791/ccs_19334_2	1	-
chr13	67609655	67609675	m54284U_200831_121835/148898165/ccs_19336_2	1	-
chr13	67683509	67683545	m54284U_200901_184453/108464599/ccs_19338_4	1	-
chr13	67724296	67724336	m54284U_200901_184453/50858841/ccs_19339_5	1	-
chr13	68562730	68562731	m54284U_200901_184453/97258287/ccs_19342_2	1	-
chr13	68582100	68582138	m54284U_200901_184453/100533467/ccs_19347_5	1	-
chr13	68582253	68582264	m54284U_200901_184453/148112688/ccs_19348_9	1	+
chr13	69503034	69503035	m54284U_200901_184453/150537004/ccs_19350_4	1	-
chr13	69504703	69504704	m54284U_200901_184453/94700929/ccs_19351_4	1	-
chr13	69532062	69532063	m54284U_200901_184453/113380145/ccs_19358_2	1	-
chr13	69612019	69612129	m54284U_200831_121835/156895455/ccs_19361_109	3	+
chr13	69809856	69809891	m54284U_200901_184453/88279610/ccs_19370_4	1	+
chr13	70620688	70620733	m54284U_200831_121835/10617064/ccs_19382_3	1	-
chr13	70637662	70637830	m54284U_200831_121835/9372049/ccs_19385_26	1	-
chr13	72628819	72628838	m54284U_200831_121835/133695537/ccs_19388_4	1	+
chr13	72629034	72629045	m54284U_200901_184453/120390528/ccs_19389_2	1	+
chr13	73320334	73320335	m54284U_200901_184453/89459102/ccs_19394_2	1	-
chr13	73328452	73328475	m54284U_200831_121835/82379314/ccs_19395_3	1	-
chr13	73467219	73467304	m54284U_200901_184453/139396498/ccs_19398_19	1	+
chr13	73603960	73604142	m54284U_200831_121835/90769347/ccs_19400_41	1	+
chr13	73626925	73626945	m54284U_200901_184453/168364862/ccs_19408_2	1	+
chr13	73763698	73763762	m54284U_200831_121835/10683196/ccs_19409_11	1	+
chr13	73797532	73797534	m54284U_200831_121835/151126073/ccs_19411_2	1	+
chr13	73799611	73799637	m54284U_200901_184453/92078337/ccs_19413_2	1	+
chr13	73805282	73805283	m54284U_200901_184453/28642015/ccs_19415_2	1	+
chr13	73813082	73813083	m54284U_200831_121835/170852883/ccs_19417_3	1	+
chr13	73920813	73920819	m54284U_200831_121835/28379085/ccs_19423_2	1	-
chr13	73937635	73937779	m54284U_200831_121835/175112198/ccs_19427_32	1	-
chr13	73937789	73937899	m54284U_200901_184453/155910316/ccs_19428_33	1	+
chr13	74062309	74062312	m54284U_200901_184453/7080417/ccs_19433_4	1	-
chr13	74208675	74208724	m54284U_200901_184453/123208918/ccs_19439_27	1	-
chr13	74317217	74317287	m54284U_200831_121835/171444621/ccs_19440_27	1	-
chr13	74327329	74327361	m54284U_200831_121835/918079/ccs_19442_2	1	-
chr13	74337473	74337474	m54284U_200901_184453/64488866/ccs_19443_2	1	-
chr13	74339169	74339173	m54284U_200831_121835/58131693/ccs_19445_2	1	-
chr13	74350191	74350241	m54284U_200901_184453/164627311/ccs_19447_61	2	-
chr13	74350331	74350364	m54284U_200901_184453/32704638/ccs_19448_22	1	+
chr13	74406395	74406425	m54284U_200901_184453/127140620/ccs_19450_33	1	+
chr13	74406874	74406876	m54284U_200901_184453/127337338/ccs_19454_10	1	+
chr13	74462692	74462693	m54284U_200901_184453/37160681/ccs_19455_2	1	-
chr13	74639846	74639873	m54284U_200901_184453/180487028/ccs_19460_5	1	+
chr13	74728402	74728432	m54284U_200901_184453/22152659/ccs_19466_15	1	-
chr13	74737628	74737629	m54284U_200901_184453/39912596/ccs_19475_9	1	-
chr13	74770605	74770677	m54284U_200901_184453/50333280/ccs_19483_13	1	-
chr13	74807898	74807981	m54284U_200901_184453/71172131/ccs_19486_19	1	-
chr13	74808538	74808673	m54284U_200901_184453/86508659/ccs_19487_60	2	-
chr13	74808811	74808882	m54284U_200831_121835/167379690/ccs_19488_8	1	-
chr13	75644862	75644889	m54284U_200901_184453/146081236/ccs_19489_45	1	+
chr13	75707489	75707536	m54284U_200831_121835/5834186/ccs_19490_21	1	+
chr13	75707710	75707747	m54284U_200831_121835/63899436/ccs_19492_8	1	+
chr13	75839906	75839971	m54284U_200831_121835/40436902/ccs_19496_7	1	+
chr13	75939556	75939595	m54284U_200831_121835/32049849/ccs_19503_6	1	-
chr13	75943684	75943943	m54284U_200831_121835/166593979/ccs_19505_32	1	-
chr13	76018535	76018603	m54284U_200901_184453/90637709/ccs_19506_4	1	-
chr13	76098619	76098660	m54284U_200901_184453/180160359/ccs_19508_5	1	-
chr13	76098768	76098809	m54284U_200901_184453/145687458/ccs_19509_20	1	+
chr13	76112174	76112196	m54284U_200831_121835/132057546/ccs_19511_4	1	+
chr13	77104666	77104667	m54284U_200901_184453/97061517/ccs_19521_2	1	-
chr13	77125294	77125295	m54284U_200901_184453/142149104/ccs_19524_2	1	-
chr13	77125389	77125390	m54284U_200901_184453/137693842/ccs_19525_3	1	-
chr13	77127177	77127182	m54284U_200831_121835/107808256/ccs_19526_2	1	-
chr13	77135423	77135508	m54284U_200901_184453/121964534/ccs_19528_17	1	-
chr13	77135540	77135557	m54284U_200901_184453/40110627/ccs_19529_3	1	+
chr13	77708686	77708780	m54284U_200831_121835/173867509/ccs_19531_27	1	+
chr13	78023551	78023561	m54284U_200831_121835/126812514/ccs_19533_2	1	+
chr13	78112992	78113032	m54284U_200901_184453/119933414/ccs_19537_2	1	+
chr13	78116219	78116226	m54284U_200901_184453/172557335/ccs_19538_2	1	+
chr13	78198311	78198352	m54284U_200901_184453/98502152/ccs_19540_3	1	-
chr13	78202689	78202708	m54284U_200901_184453/166921162/ccs_19544_2	1	+
chr13	80883411	80883418	m54284U_200831_121835/89197299/ccs_19545_12	1	+
chr13	81657727	81657830	m54284U_200831_121835/131925114/ccs_19550_20	1	+
chr13	81669720	81669721	m54284U_200901_184453/145818678/ccs_19552_5	1	+
chr13	81671099	81671139	m54284U_200901_184453/92014758/ccs_19556_2	1	+
chr13	81710947	81711038	m54284U_200831_121835/157811795/ccs_19558_8	1	-
chr13	81783252	81783281	m54284U_200901_184453/16253922/ccs_19562_11	1	+
chr13	83504151	83504248	m54284U_200901_184453/70257125/ccs_19564_11	1	+
chr13	83575539	83575559	m54284U_200831_121835/103221828/ccs_19566_2	1	+
chr13	84222293	84222373	m54284U_200831_121835/150341039/ccs_19570_10	1	+
chr13	85189419	85189460	m54284U_200831_121835/107611822/ccs_19574_18	1	+
chr13	85189562	85189563	m54284U_200901_184453/59179906/ccs_19575_2	1	+
chr13	85234444	85234445	m54284U_200901_184453/60425680/ccs_19597_11	1	-
chr13	85258369	85258461	m54284U_200901_184453/169477688/ccs_19602_19	1	-
chr13	85289050	85289179	m54284U_200901_184453/90049356/ccs_19606_12	1	-
chr13	85289271	85289481	m54284U_200901_184453/129173769/ccs_19607_88	2	-
chr13	86046743	86046796	m54284U_200831_121835/22152248/ccs_19608_13	1	-
chr13	88821468	88821495	m54284U_200901_184453/156174074/ccs_19609_6	1	+
chr13	88821832	88821986	m54284U_200831_121835/25626853/ccs_19611_7	1	+
chr13	89689174	89689305	m54284U_200831_121835/15206081/ccs_19620_22	1	-
chr13	89689643	89689748	m54284U_200901_184453/150602467/ccs_19622_18	1	-
chr13	89704825	89704837	m54284U_200901_184453/88932729/ccs_19642_11	1	-
chr13	89704955	89705040	m54284U_200901_184453/28574795/ccs_19643_16	1	-
chr13	89742200	89742623	m54284U_200901_184453/154339735/ccs_19656_108	3	-
chr13	90089518	90089584	m54284U_200901_184453/146016695/ccs_19660_7	1	-
chr13	90089721	90089757	m54284U_200901_184453/59901899/ccs_19661_27	1	+
chr13	90923135	90923168	m54284U_200831_121835/151978619/ccs_19663_12	1	+
chr13	90924395	90924396	m54284U_200901_184453/110167903/ccs_19664_4	1	+
chr13	91223959	91223978	m54284U_200831_121835/126812358/ccs_19665_3	1	-
chr13	91461158	91461196	m54284U_200831_121835/164563473/ccs_19666_13	1	+
chr13	91488676	91488682	m54284U_200831_121835/162596619/ccs_19667_2	1	+
chr13	91564901	91564902	m54284U_200901_184453/132318549/ccs_19669_3	1	+
chr13	91807647	91807703	m54284U_200831_121835/29362043/ccs_19674_26	1	-
chr13	92274120	92274121	m54284U_200901_184453/164692304/ccs_19677_2	1	-
chr13	92349230	92349231	m54284U_200831_121835/92866074/ccs_19682_2	1	-
chr13	92354957	92355008	m54284U_200901_184453/160107178/ccs_19684_14	1	-
chr13	92355202	92355230	m54284U_200901_184453/44107125/ccs_19685_13	1	+
chr13	92521799	92521824	m54284U_200901_184453/10093467/ccs_19690_2	1	-
chr13	92522117	92522148	m54284U_200901_184453/103811798/ccs_19691_2	1	-
chr13	92530795	92530865	m54284U_200901_184453/45024348/ccs_19694_26	1	-
chr13	92611067	92611101	m54284U_200901_184453/170721482/ccs_19695_4	1	+
chr13	93171931	93171932	m54284U_200901_184453/116917360/ccs_19710_2	1	-
chr13	93184252	93184282	m54284U_200901_184453/88278435/ccs_19713_3	1	-
chr13	93192280	93192305	m54284U_200901_184453/142999626/ccs_19716_4	1	-
chr13	93192366	93192451	m54284U_200831_121835/1835794/ccs_19717_41	1	-
chr13	93441346	93441391	m54284U_200901_184453/168493763/ccs_19726_2	1	-
chr13	93459713	93459715	m54284U_200901_184453/55904300/ccs_19730_4	1	-
chr13	93498379	93498427	m54284U_200901_184453/169544006/ccs_19731_2	1	-
chr13	93499177	93499178	m54284U_200901_184453/116721839/ccs_19733_2	1	-
chr13	93499501	93499517	m54284U_200901_184453/109249176/ccs_19734_4	1	-
chr13	93499744	93499818	m54284U_200831_121835/79954616/ccs_19735_12	1	-
chr13	93771661	93771745	m54284U_200901_184453/75563079/ccs_19736_16	1	+
chr13	93790158	93790170	m54284U_200901_184453/22938986/ccs_19737_2	1	+
chr13	94057680	94057856	m54284U_200831_121835/138739783/ccs_19738_23	1	+
chr13	94174018	94174043	m54284U_200901_184453/6031180/ccs_19740_3	1	+
chr13	94204150	94204164	m54284U_200831_121835/58131071/ccs_19751_3	1	-
chr13	94285290	94285435	m54284U_200831_121835/109119785/ccs_19753_15	1	-
chr13	94358915	94358921	m54284U_200831_121835/127076635/ccs_19755_2	1	-
chr13	94358942	94359026	m54284U_200901_184453/155846248/ccs_19756_46	1	+
chr13	94788919	94788943	m54284U_200831_121835/113510210/ccs_19770_11	1	+
chr13	94976363	94976382	m54284U_200831_121835/37555017/ccs_19773_11	1	+
chr13	95002773	95002813	m54284U_200901_184453/122226569/ccs_19776_2	1	+
chr13	95325155	95325294	m54284U_200831_121835/81397766/ccs_19778_18	1	+
chr13	95330663	95330671	m54284U_200831_121835/168953942/ccs_19780_2	1	+
chr13	95332735	95332736	m54284U_200831_121835/89785283/ccs_19781_2	1	+
chr13	95336628	95336630	m54284U_200831_121835/110101156/ccs_19787_2	1	+
chr13	95336947	95336952	m54284U_200901_184453/124782564/ccs_19788_6	1	+
chr13	95375289	95375367	m54284U_200901_184453/94635635/ccs_19795_40	1	-
chr13	95602918	95602919	m54284U_200901_184453/82512024/ccs_19800_19	1	-
chr13	95604419	95604616	m54284U_200901_184453/146735776/ccs_19807_25	1	-
chr13	95618359	95618494	m54284U_200901_184453/169084975/ccs_19812_177	4	-
chr13	96388313	96388366	m54284U_200901_184453/168888518/ccs_19816_18	1	+
chr13	96519138	96519139	m54284U_200901_184453/2558633/ccs_19823_5	1	-
chr13	96542487	96542555	m54284U_200901_184453/138084856/ccs_19824_15	1	-
chr13	96542693	96542794	m54284U_200901_184453/170262977/ccs_19825_54	2	+
chr13	96543037	96543064	m54284U_200901_184453/60557433/ccs_19826_2	1	+
chr13	96575560	96575561	m54284U_200831_121835/130810814/ccs_19830_2	1	+
chr13	96606999	96607000	m54284U_200901_184453/105579199/ccs_19835_3	1	+
chr13	96656683	96656733	m54284U_200901_184453/173999267/ccs_19838_3	1	-
chr13	96670821	96670936	m54284U_200901_184453/53347829/ccs_19841_33	1	-
chr13	96924688	96924766	m54284U_200831_121835/57147527/ccs_19843_20	1	+
chr13	97135398	97135399	m54284U_200901_184453/20250890/ccs_19851_2	1	-
chr13	97137789	97137806	m54284U_200901_184453/16844313/ccs_19853_3	1	-
chr13	97137869	97137937	m54284U_200831_121835/116785501/ccs_19854_21	1	-
chr13	97137966	97138011	m54284U_200901_184453/88737831/ccs_19855_9	1	+
chr13	97198297	97198368	m54284U_200901_184453/59377487/ccs_19860_10	1	-
chr13	97241102	97241179	m54284U_200901_184453/71305758/ccs_19861_38	1	+
chr13	97241260	97241289	m54284U_200831_121835/41355787/ccs_19862_5	1	+
chr13	97241577	97241579	m54284U_200901_184453/21430587/ccs_19863_2	1	+
chr13	97760604	97760634	m54284U_200901_184453/24774578/ccs_19865_13	1	-
chr13	98262952	98263016	m54284U_200901_184453/31524833/ccs_19868_30	1	-
chr13	98316920	98317003	m54284U_200831_121835/167248548/ccs_19873_63	2	-
chr13	98806395	98806407	m54284U_200831_121835/22808625/ccs_19889_7	1	-
chr13	98815131	98815253	m54284U_200901_184453/45549488/ccs_19890_47	1	-
chr13	98855375	98855376	m54284U_200901_184453/7799692/ccs_19896_4	1	-
chr13	98863768	98863775	m54284U_200901_184453/8978945/ccs_19901_5	1	-
chr13	98890981	98891030	m54284U_200901_184453/102893336/ccs_19912_23	1	-
chr13	98926316	98926385	m54284U_200901_184453/58985202/ccs_19913_33	1	-
chr13	99344676	99344699	m54284U_200831_121835/37881076/ccs_19916_8	1	-
chr13	99344784	99344804	m54284U_200831_121835/20383611/ccs_19917_11	1	+
chr13	99447538	99447613	m54284U_200831_121835/150014206/ccs_19929_39	1	-
chr13	99502802	99502803	m54284U_200901_184453/52101263/ccs_19930_4	1	-
chr13	99503654	99503655	m54284U_200901_184453/7603115/ccs_19932_4	1	-
chr13	99504309	99504330	m54284U_200901_184453/36767691/ccs_19935_3	1	-
chr13	99505046	99505047	m54284U_200901_184453/69862415/ccs_19937_4	1	-
chr13	99505266	99505300	m54284U_200831_121835/32180721/ccs_19938_2	1	-
chr13	99505872	99505885	m54284U_200901_184453/178193747/ccs_19939_2	1	-
chr13	99516476	99516703	m54284U_200901_184453/48695442/ccs_19946_203	4	-
chr13	100015629	100015671	m54284U_200901_184453/12584415/ccs_19947_2	1	-
chr13	100018315	100018316	m54284U_200901_184453/68092930/ccs_19948_2	1	-
chr13	100019788	100019792	m54284U_200901_184453/36177000/ccs_19949_3	1	-
chr13	100020361	100020385	m54284U_200831_121835/21561702/ccs_19950_2	1	-
chr13	100025639	100025640	m54284U_200831_121835/91554075/ccs_19953_3	1	-
chr13	100041542	100041585	m54284U_200901_184453/55445959/ccs_19955_3	1	-
chr13	100043537	100043571	m54284U_200831_121835/143983542/ccs_19956_4	1	-
chr13	100051086	100051124	m54284U_200831_121835/11274766/ccs_19959_3	1	-
chr13	100056243	100056281	m54284U_200831_121835/162137454/ccs_19961_7	1	-
chr13	100059573	100059574	m54284U_200901_184453/86444198/ccs_19962_2	1	-
chr13	100060600	100060602	m54284U_200901_184453/50464898/ccs_19964_5	1	-
chr13	100060751	100060754	m54284U_200831_121835/121440288/ccs_19965_4	1	-
chr13	100061104	100061117	m54284U_200901_184453/629/ccs_19967_4	1	-
chr13	100061206	100061210	m54284U_200901_184453/57803593/ccs_19968_2	1	-
chr13	100061388	100061390	m54284U_200831_121835/78448336/ccs_19969_3	1	-
chr13	100065996	100066004	m54284U_200831_121835/166397458/ccs_19970_11	1	-
chr13	100067244	100067245	m54284U_200831_121835/59573528/ccs_19971_2	1	-
chr13	100077010	100077095	m54284U_200901_184453/52299477/ccs_19973_5	1	-
chr13	100077929	100077984	m54284U_200831_121835/97978919/ccs_19974_3	1	-
chr13	100093508	100093542	m54284U_200901_184453/61279026/ccs_19977_4	1	-
chr13	100098980	100098985	m54284U_200901_184453/50792021/ccs_19978_2	1	-
chr13	100099126	100099232	m54284U_200831_121835/786905/ccs_19979_11	1	-
chr13	100103661	100103662	m54284U_200901_184453/58197175/ccs_19980_2	1	-
chr13	100103920	100104097	m54284U_200831_121835/105318476/ccs_19981_66	2	-
chr13	100124857	100124939	m54284U_200901_184453/58133316/ccs_19983_20	1	+
chr13	100478861	100478862	m54284U_200901_184453/151063340/ccs_19986_2	1	-
chr13	100492567	100492591	m54284U_200901_184453/78251372/ccs_19989_9	1	-
chr13	100650870	100650871	m54284U_200831_121835/153616719/ccs_19996_2	1	-
chr13	100651014	100651072	m54284U_200831_121835/135530027/ccs_19997_18	1	-
chr13	100651342	100651398	m54284U_200901_184453/16319773/ccs_19998_20	1	+
chr13	100730853	100730941	m54284U_200901_184453/22414397/ccs_20003_19	1	-
chr13	100764232	100764234	m54284U_200901_184453/94242752/ccs_20005_3	1	-
chr13	100775821	100775900	m54284U_200831_121835/35848437/ccs_20007_13	1	-
chr13	100786410	100786531	m54284U_200901_184453/50595487/ccs_20014_119	3	-
chr13	100833262	100833464	m54284U_200901_184453/37750542/ccs_20021_34	1	-
chr13	101767994	101768043	m54284U_200901_184453/120651791/ccs_20034_5	1	-
chr13	101768152	101768224	m54284U_200901_184453/62851272/ccs_20035_36	1	-
chr13	102751409	102751418	m54284U_200901_184453/62784276/ccs_20036_6	1	-
chr13	102761037	102761039	m54284U_200831_121835/72157683/ccs_20037_4	1	-
chr13	102781921	102781922	m54284U_200901_184453/91881797/ccs_20043_4	1	-
chr13	102906031	102906103	m54284U_200831_121835/55051879/ccs_20052_30	1	-
chr13	103334435	103334471	m54284U_200831_121835/88737576/ccs_20069_16	1	-
chr13	103749101	103749102	m54284U_200901_184453/170197006/ccs_20070_5	1	-
chr13	103752625	103752670	m54284U_200831_121835/125307587/ccs_20074_6	1	-
chr13	103753041	103753128	m54284U_200901_184453/161679324/ccs_20075_12	1	-
chr13	103758277	103758293	m54284U_200901_184453/50070369/ccs_20076_8	1	-
chr13	103759204	103759276	m54284U_200831_121835/105384642/ccs_20077_9	1	-
chr13	103774472	103774634	m54284U_200901_184453/75235429/ccs_20088_45	1	-
chr13	103834394	103834395	m54284U_200901_184453/89260918/ccs_20091_2	1	-
chr13	103843635	103843636	m54284U_200831_121835/39323261/ccs_20095_3	1	-
chr13	103844912	103844919	m54284U_200831_121835/148308106/ccs_20096_3	1	-
chr13	103845538	103845609	m54284U_200831_121835/177408652/ccs_20097_3	1	-
chr13	103857036	103857037	m54284U_200901_184453/459803/ccs_20099_3	1	-
chr13	103857538	103857542	m54284U_200901_184453/148242846/ccs_20100_2	1	-
chr13	103920485	103920596	m54284U_200901_184453/27330872/ccs_20106_9	1	-
chr13	103920828	103920851	m54284U_200901_184453/57411379/ccs_20107_2	1	-
chr13	103921025	103921191	m54284U_200901_184453/18481169/ccs_20109_18	1	-
chr13	104109506	104109613	m54284U_200901_184453/121962824/ccs_20117_22	1	-
chr13	104109771	104109772	m54284U_200901_184453/9701892/ccs_20119_2	1	+
chr13	104178168	104178176	m54284U_200831_121835/116393886/ccs_20123_2	1	-
chr13	104178345	104178350	m54284U_200831_121835/96340305/ccs_20124_2	1	-
chr13	104178412	104178476	m54284U_200901_184453/99681394/ccs_20125_27	1	-
chr13	104178806	104178839	m54284U_200901_184453/176554404/ccs_20126_5	1	+
chr13	104223135	104223159	m54284U_200831_121835/99551492/ccs_20128_2	1	-
chr13	104228808	104228869	m54284U_200901_184453/62915697/ccs_20129_13	1	-
chr13	104228931	104229000	m54284U_200831_121835/22087132/ccs_20130_13	1	+
chr13	104230728	104230729	m54284U_200831_121835/14027129/ccs_20131_2	1	+
chr13	104287870	104287889	m54284U_200831_121835/109773272/ccs_20133_7	1	+
chr13	104288031	104288068	m54284U_200901_184453/97847217/ccs_20134_2	1	+
chr13	104397912	104397940	m54284U_200831_121835/154273357/ccs_20139_4	1	+
chr13	104398017	104398033	m54284U_200831_121835/156568213/ccs_20140_2	1	+
chr13	104816819	104816948	m54284U_200901_184453/151784022/ccs_20152_17	1	-
chr13	104817186	104817298	m54284U_200901_184453/137495637/ccs_20154_11	1	+
chr13	104834255	104834290	m54284U_200831_121835/150537877/ccs_20156_3	1	+
chr13	106891736	106891737	m54284U_200831_121835/52693049/ccs_20162_2	1	-
chr13	106897262	106897263	m54284U_200901_184453/9897065/ccs_20166_2	1	-
chr13	106936921	106936948	m54284U_200831_121835/97454905/ccs_20168_25	1	-
chr13	106947125	106947178	m54284U_200831_121835/123602916/ccs_20169_15	1	+
chr13	106993865	106993944	m54284U_200831_121835/97845488/ccs_20176_10	1	-
chr13	107022189	107022414	m54284U_200901_184453/138609952/ccs_20178_54	2	-
chr13	108044443	108044477	m54284U_200831_121835/71303344/ccs_20188_13	1	+
chr13	108046423	108046424	m54284U_200901_184453/154010138/ccs_20189_10	1	+
chr13	108047690	108047691	m54284U_200901_184453/42403603/ccs_20190_2	1	+
chr13	108158728	108158769	m54284U_200831_121835/96078361/ccs_20192_7	1	+
chr13	108316352	108316391	m54284U_200901_184453/101321426/ccs_20195_10	1	+
chr13	108670578	108670593	m54284U_200901_184453/141756346/ccs_20198_88	2	+
chr13	108670664	108670841	m54284U_200901_184453/13435502/ccs_20199_11	1	+
chr13	109260274	109260321	m54284U_200901_184453/131204023/ccs_20202_9	1	+
chr13	109685472	109685739	m54284U_200901_184453/115278772/ccs_20204_54	2	+
chr13	109833170	109833172	m54284U_200901_184453/4981719/ccs_20215_6	1	+
chr13	109903750	109903777	m54284U_200901_184453/39322623/ccs_20224_2	1	+
chr13	110395047	110395112	m54284U_200831_121835/106891339/ccs_20228_85	2	+
chr13	111448999	111449000	m54284U_200901_184453/84083979/ccs_20247_7	1	-
chr13	111487494	111487582	m54284U_200831_121835/3211561/ccs_20250_6	1	-
chr13	111489801	111489895	m54284U_200901_184453/105974324/ccs_20253_47	1	-
chr13	111490092	111490093	m54284U_200831_121835/126551795/ccs_20254_2	1	-
chr13	111686329	111686340	m54284U_200901_184453/115213531/ccs_20257_4	1	+
chr13	111706013	111706022	m54284U_200831_121835/14025193/ccs_20259_2	1	+
chr13	111715155	111715212	m54284U_200901_184453/159976040/ccs_20262_4	1	+
chr13	111717201	111717203	m54284U_200901_184453/44040460/ccs_20264_2	1	+
chr13	111769383	111769384	m54284U_200901_184453/3801110/ccs_20268_2	1	-
chr13	111808986	111809001	m54284U_200901_184453/52823417/ccs_20272_2	1	-
chr13	112464090	112464131	m54284U_200831_121835/172949963/ccs_20273_39	1	+
chr13	112481440	112481517	m54284U_200831_121835/45222111/ccs_20276_4	1	+
chr13	112503929	112503930	m54284U_200901_184453/134939530/ccs_20281_4	1	+
chr13	112504100	112504106	m54284U_200831_121835/82707064/ccs_20282_6	1	+
chr13	112594634	112594664	m54284U_200831_121835/71697064/ccs_20289_2	1	-
chr13	112660745	112660785	m54284U_200901_184453/139790102/ccs_20291_9	1	+
chr13	112800766	112800902	m54284U_200831_121835/119407906/ccs_20295_12	1	+
chr13	112911016	112911025	m54284U_200901_184453/175702884/ccs_20306_4	1	-
chr13	112927361	112927393	m54284U_200831_121835/116327462/ccs_20312_32	1	-
chr13	112927627	112927734	m54284U_200831_121835/180094031/ccs_20315_46	1	+
chr13	112930917	112930926	m54284U_200901_184453/153288723/ccs_20319_7	1	+
chr13	112935505	112935556	m54284U_200901_184453/20513288/ccs_20320_12	1	+
chr13	113043155	113043205	m54284U_200831_121835/28246555/ccs_20331_6	1	-
chr13	113046289	113046424	m54284U_200901_184453/116591159/ccs_20333_33	1	-
chr13	113617219	113617263	m54284U_200901_184453/172754313/ccs_20335_3	1	-
chr13	113617460	113617470	m54284U_200831_121835/48365994/ccs_20336_3	1	-
chr13	113617684	113617686	m54284U_200901_184453/69337161/ccs_20337_4	1	-
chr13	113618013	113618063	m54284U_200831_121835/141362298/ccs_20339_4	1	-
chr13	113618459	113618601	m54284U_200901_184453/74516977/ccs_20340_41	1	-
chr13	113794524	113794563	m54284U_200901_184453/81002743/ccs_20341_7	1	+
chr13	114388009	114388081	m54284U_200901_184453/147849784/ccs_20347_16	1	-
chr13	114453557	114453601	m54284U_200831_121835/42074935/ccs_20348_3	1	-
chr13	114454447	114454496	m54284U_200831_121835/38930206/ccs_20349_3	1	-
chr13	114458643	114458659	m54284U_200901_184453/118620988/ccs_20352_2	1	-
chr13	114458839	114458860	m54284U_200901_184453/117311875/ccs_20354_7	1	-
chr13	114458946	114458952	m54284U_200831_121835/144509363/ccs_20355_3	1	-
chr13	114818236	114818279	m54284U_200901_184453/142411842/ccs_20356_11	1	+
chr13	114820919	114820920	m54284U_200901_184453/139593924/ccs_20357_2	1	+
chr13	115090197	115090199	m54284U_200901_184453/74449372/ccs_20359_4	1	-
chr13	116855240	116855244	m54284U_200901_184453/49284685/ccs_20360_3	1	-
chr13	116894700	116894733	m54284U_200831_121835/33883005/ccs_20361_2	1	-
chr13	116911434	116911435	m54284U_200901_184453/5374717/ccs_20364_3	1	-
chr13	116922649	116922668	m54284U_200831_121835/34081291/ccs_20365_4	1	-
chr13	117025395	117025532	m54284U_200901_184453/68485940/ccs_20370_10	1	-
chr13	117220715	117220766	m54284U_200831_121835/171704995/ccs_20372_13	1	+
chr13	118387240	118387253	m54284U_200831_121835/119146785/ccs_20380_13	1	-
chr13	119408988	119409012	m54284U_200831_121835/156696656/ccs_20383_4	1	-
chr13	119428489	119428497	m54284U_200831_121835/160041301/ccs_20386_2	1	+
chr13	119428858	119428939	m54284U_200831_121835/150602372/ccs_20387_14	1	+
chr13	119438100	119438105	m54284U_200831_121835/16778805/ccs_20390_2	1	+
chr13	119449754	119449755	m54284U_200901_184453/161743346/ccs_20392_2	1	+
chr13	119454614	119454615	m54284U_200831_121835/99221971/ccs_20393_2	1	+
chr13	119462765	119462890	m54284U_200831_121835/152045558/ccs_20394_30	1	+
chr13	119690343	119690473	m54284U_200831_121835/117900944/ccs_20402_47	1	+
chr13	119765933	119765934	m54284U_200901_184453/96862820/ccs_20411_3	1	-
chr13	119766760	119766774	m54284U_200831_121835/142346967/ccs_20414_2	1	-
chr13	119767221	119767222	m54284U_200901_184453/33688364/ccs_20416_2	1	-
chr13	119776139	119776148	m54284U_200831_121835/43516791/ccs_20418_2	1	-
chr13	119778798	119778799	m54284U_200901_184453/78250724/ccs_20420_2	1	-
chr13	119790287	119790345	m54284U_200831_121835/166857052/ccs_20424_6	1	-
chr13	119790721	119790841	m54284U_200901_184453/31196725/ccs_20425_11	1	-
chr14	7817946	7818095	m54284U_200901_184453/19596986/ccs_20429_185	4	+
chr14	7867634	7867767	m54284U_200831_121835/36440703/ccs_20432_53	1	+
chr14	7950325	7950549	m54284U_200901_184453/39716616/ccs_20479_56	2	+
chr14	8002896	8002936	m54284U_200831_121835/80807732/ccs_20484_24	1	+
chr14	8080334	8080394	m54284U_200901_184453/166659677/ccs_20487_19	1	+
chr14	8080517	8080521	m54284U_200901_184453/112199113/ccs_20488_4	1	+
chr14	8098206	8098265	m54284U_200831_121835/20382341/ccs_20490_23	1	+
chr14	8170783	8170785	m54284U_200831_121835/107743502/ccs_20495_4	1	-
chr14	8170915	8170919	m54284U_200901_184453/8456168/ccs_20496_5	1	-
chr14	8172936	8172996	m54284U_200831_121835/161351544/ccs_20500_29	1	-
chr14	8800164	8800223	m54284U_200901_184453/112790157/ccs_20503_5	1	-
chr14	11553558	11553605	m54284U_200831_121835/141886811/ccs_20505_4	1	+
chr14	11769998	11770044	m54284U_200831_121835/53872853/ccs_20510_2	1	+
chr14	11770220	11770268	m54284U_200901_184453/31785594/ccs_20511_2	1	+
chr14	11952714	11952715	m54284U_200901_184453/74712288/ccs_20518_2	1	+
chr14	12142523	12142545	m54284U_200831_121835/13763513/ccs_20522_3	1	+
chr14	12154068	12154075	m54284U_200831_121835/80808393/ccs_20524_8	1	+
chr14	12284221	12284238	m54284U_200901_184453/177343308/ccs_20528_3	1	+
chr14	12284365	12284366	m54284U_200901_184453/174720274/ccs_20529_2	1	+
chr14	12302084	12302131	m54284U_200901_184453/154403480/ccs_20533_2	1	+
chr14	13953089	13953090	m54284U_200901_184453/4196858/ccs_20536_2	1	-
chr14	13953481	13953512	m54284U_200901_184453/45615900/ccs_20537_4	1	-
chr14	13954603	13954658	m54284U_200831_121835/30148743/ccs_20538_4	1	-
chr14	13961208	13961277	m54284U_200831_121835/72485483/ccs_20539_8	1	-
chr14	13961385	13961388	m54284U_200901_184453/36962627/ccs_20540_3	1	-
chr14	14012636	14012684	m54284U_200901_184453/69273196/ccs_20541_6	1	+
chr14	14120050	14120052	m54284U_200831_121835/129106131/ccs_20547_4	1	-
chr14	14120855	14121007	m54284U_200901_184453/81725200/ccs_20548_46	1	-
chr14	14346387	14346449	m54284U_200901_184453/42600036/ccs_20549_6	1	+
chr14	14703024	14703122	m54284U_200831_121835/128518179/ccs_20550_52	1	+
chr14	14775349	14775399	m54284U_200901_184453/94110739/ccs_20569_7	1	+
chr14	14778869	14778870	m54284U_200901_184453/153356962/ccs_20570_7	1	+
chr14	16249281	16249350	m54284U_200901_184453/154796304/ccs_20579_10	1	+
chr14	16274035	16274036	m54284U_200901_184453/67569034/ccs_20583_2	1	+
chr14	16365134	16365227	m54284U_200901_184453/158665214/ccs_20584_80	2	+
chr14	16365510	16365627	m54284U_200901_184453/82970171/ccs_20585_14	1	+
chr14	18238992	18239139	m54284U_200831_121835/64817376/ccs_20614_28	1	-
chr14	18270957	18271023	m54284U_200831_121835/121112978/ccs_20616_40	1	-
chr14	18331765	18331863	m54284U_200901_184453/151455107/ccs_20620_30	1	-
chr14	18893670	18893692	m54284U_200901_184453/112723855/ccs_20622_4	1	-
chr14	19580721	19580722	m54284U_200901_184453/13762968/ccs_20623_2	1	-
chr14	19585346	19585371	m54284U_200901_184453/136316904/ccs_20625_3	1	-
chr14	19751273	19751345	m54284U_200831_121835/107284461/ccs_20626_25	1	+
chr14	19781319	19781328	m54284U_200831_121835/105842627/ccs_20633_5	1	+
chr14	19823791	19823835	m54284U_200901_184453/101975281/ccs_20639_15	1	-
chr14	19976982	19977016	m54284U_200831_121835/76155369/ccs_20640_5	1	-
chr14	20083126	20083150	m54284U_200831_121835/47907062/ccs_20641_4	1	-
chr14	20181538	20181539	m54284U_200901_184453/23200425/ccs_20643_2	1	-
chr14	20181783	20181786	m54284U_200831_121835/170525640/ccs_20644_2	1	-
chr14	20343368	20343369	m54284U_200831_121835/174918144/ccs_20650_3	1	-
chr14	20347991	20348085	m54284U_200901_184453/141428304/ccs_20651_47	1	-
chr14	20348135	20348232	m54284U_200901_184453/175046996/ccs_20652_5	1	+
chr14	20348328	20348346	m54284U_200901_184453/97256368/ccs_20653_2	1	+
chr14	20388777	20388894	m54284U_200901_184453/141952313/ccs_20657_35	1	-
chr14	20393501	20393551	m54284U_200831_121835/74122216/ccs_20658_4	1	-
chr14	20479892	20479964	m54284U_200901_184453/102040784/ccs_20662_21	1	-
chr14	20518809	20518825	m54284U_200901_184453/103874839/ccs_20665_3	1	-
chr14	20546451	20546472	m54284U_200901_184453/29163977/ccs_20672_3	1	-
chr14	20546532	20546578	m54284U_200901_184453/70255901/ccs_20673_21	1	-
chr14	20641035	20641072	m54284U_200831_121835/42010238/ccs_20677_4	1	+
chr14	20663665	20663666	m54284U_200831_121835/4524009/ccs_20679_2	1	-
chr14	20668290	20668307	m54284U_200901_184453/8716406/ccs_20681_4	1	-
chr14	20674325	20674399	m54284U_200901_184453/69404172/ccs_20682_28	1	+
chr14	20676072	20676082	m54284U_200901_184453/74056913/ccs_20684_4	1	+
chr14	20679589	20679638	m54284U_200901_184453/158269487/ccs_20685_10	1	+
chr14	20689954	20689971	m54284U_200901_184453/164562176/ccs_20690_3	1	+
chr14	20694962	20694983	m54284U_200831_121835/38668874/ccs_20694_5	1	+
chr14	20695100	20695104	m54284U_200831_121835/111478088/ccs_20695_2	1	+
chr14	20695331	20695342	m54284U_200831_121835/40502972/ccs_20696_2	1	+
chr14	20696199	20696200	m54284U_200831_121835/18352608/ccs_20697_4	1	+
chr14	20698745	20698746	m54284U_200901_184453/158271260/ccs_20698_3	1	+
chr14	20699278	20699321	m54284U_200831_121835/105710055/ccs_20699_2	1	+
chr14	20703058	20703071	m54284U_200901_184453/34669769/ccs_20701_2	1	+
chr14	20707555	20707624	m54284U_200831_121835/97519868/ccs_20702_16	1	+
chr14	20711073	20711097	m54284U_200901_184453/23201539/ccs_20704_6	1	+
chr14	20712240	20712241	m54284U_200831_121835/147589155/ccs_20705_2	1	+
chr14	20712986	20713036	m54284U_200901_184453/134873550/ccs_20707_3	1	+
chr14	20713438	20713439	m54284U_200901_184453/157811960/ccs_20708_2	1	+
chr14	20714269	20714370	m54284U_200901_184453/70713848/ccs_20709_5	1	+
chr14	20714810	20714821	m54284U_200901_184453/14812018/ccs_20711_2	1	+
chr14	20715951	20715970	m54284U_200901_184453/4720516/ccs_20713_3	1	+
chr14	20716572	20716616	m54284U_200831_121835/3671261/ccs_20714_2	1	+
chr14	20717890	20717891	m54284U_200831_121835/44958459/ccs_20715_4	1	+
chr14	20718826	20718873	m54284U_200831_121835/98174522/ccs_20717_3	1	+
chr14	20719083	20719099	m54284U_200901_184453/9177326/ccs_20718_2	1	+
chr14	20719150	20719197	m54284U_200831_121835/77070498/ccs_20719_3	1	+
chr14	20721284	20721285	m54284U_200901_184453/154468824/ccs_20721_5	1	+
chr14	20728252	20728253	m54284U_200901_184453/89654522/ccs_20725_2	1	-
chr14	20733599	20733646	m54284U_200831_121835/75628660/ccs_20726_5	1	-
chr14	20734336	20734348	m54284U_200901_184453/159449132/ccs_20727_5	1	-
chr14	20760436	20760481	m54284U_200901_184453/62653773/ccs_20735_2	1	-
chr14	20764249	20764251	m54284U_200831_121835/70189416/ccs_20736_3	1	-
chr14	20765117	20765118	m54284U_200901_184453/11733739/ccs_20737_2	1	-
chr14	20793986	20794094	m54284U_200831_121835/120850031/ccs_20744_69	2	-
chr14	20796281	20796284	m54284U_200901_184453/102302906/ccs_20746_2	1	-
chr14	20836661	20836671	m54284U_200831_121835/111807044/ccs_20747_17	1	+
chr14	20837810	20837811	m54284U_200901_184453/63834900/ccs_20748_3	1	+
chr14	20929424	20929542	m54284U_200831_121835/56886317/ccs_20750_109	3	+
chr14	21031582	21031627	m54284U_200831_121835/144377193/ccs_20772_15	1	+
chr14	21031800	21031884	m54284U_200901_184453/157221595/ccs_20773_15	1	+
chr14	21052168	21052228	m54284U_200901_184453/157812428/ccs_20780_23	1	-
chr14	21052460	21052479	m54284U_200901_184453/1640803/ccs_20781_2	1	-
chr14	21052577	21052678	m54284U_200901_184453/41814357/ccs_20782_32	1	+
chr14	21076178	21076215	m54284U_200901_184453/137101604/ccs_20783_4	1	+
chr14	21499764	21499840	m54284U_200901_184453/127926553/ccs_20788_9	1	+
chr14	21500857	21500933	m54284U_200831_121835/134547699/ccs_20789_12	1	+
chr14	21501378	21501385	m54284U_200901_184453/126485361/ccs_20790_2	1	+
chr14	21664735	21664736	m54284U_200831_121835/72156379/ccs_20794_2	1	+
chr14	21750554	21750598	m54284U_200901_184453/62324932/ccs_20796_4	1	+
chr14	21792415	21792423	m54284U_200831_121835/86837166/ccs_20798_2	1	+
chr14	21831499	21831576	m54284U_200831_121835/161483446/ccs_20801_59	2	+
chr14	21843910	21843911	m54284U_200831_121835/68485998/ccs_20805_2	1	+
chr14	21848910	21848912	m54284U_200901_184453/168757420/ccs_20807_3	1	-
chr14	24135661	24135673	m54284U_200901_184453/33424810/ccs_20809_6	1	-
chr14	24148297	24148312	m54284U_200901_184453/53215688/ccs_20812_3	1	-
chr14	24150260	24150275	m54284U_200901_184453/75630965/ccs_20813_13	1	-
chr14	24158113	24158143	m54284U_200901_184453/96731463/ccs_20818_6	1	-
chr14	24158215	24158229	m54284U_200831_121835/33163752/ccs_20819_3	1	-
chr14	24160294	24160339	m54284U_200831_121835/89130973/ccs_20821_6	1	-
chr14	24164081	24164109	m54284U_200901_184453/147522429/ccs_20822_11	1	-
chr14	24176571	24176588	m54284U_200831_121835/41748000/ccs_20827_4	1	-
chr14	24190394	24190502	m54284U_200901_184453/111347555/ccs_20830_6	1	-
chr14	24245674	24245726	m54284U_200901_184453/56688647/ccs_20838_25	1	-
chr14	24245876	24245919	m54284U_200901_184453/84804073/ccs_20839_6	1	-
chr14	24484253	24484254	m54284U_200901_184453/116590414/ccs_20842_3	1	-
chr14	24486935	24486937	m54284U_200831_121835/86048955/ccs_20843_4	1	-
chr14	24486996	24487061	m54284U_200901_184453/15139271/ccs_20844_17	1	-
chr14	24490687	24490756	m54284U_200901_184453/92275261/ccs_20845_59	2	+
chr14	25459213	25459385	m54284U_200901_184453/72877775/ccs_20847_115	3	+
chr14	25655152	25655173	m54284U_200831_121835/93323345/ccs_20872_15	1	+
chr14	25694156	25694250	m54284U_200901_184453/34276498/ccs_20901_10	1	+
chr14	25719698	25719795	m54284U_200831_121835/152371302/ccs_20903_5	1	-
chr14	25768882	25768890	m54284U_200901_184453/82709129/ccs_20905_3	1	-
chr14	25769031	25769075	m54284U_200901_184453/28115554/ccs_20906_21	1	-
chr14	25842146	25842213	m54284U_200901_184453/146869013/ccs_20908_8	1	+
chr14	26414133	26414134	m54284U_200901_184453/7340867/ccs_20914_3	1	-
chr14	26426652	26426653	m54284U_200901_184453/126617838/ccs_20917_2	1	-
chr14	26427255	26427256	m54284U_200831_121835/80807413/ccs_20918_2	1	-
chr14	26438721	26438722	m54284U_200901_184453/138545612/ccs_20920_3	1	-
chr14	26442649	26442682	m54284U_200831_121835/88213740/ccs_20921_2	1	-
chr14	26462338	26462353	m54284U_200901_184453/106629147/ccs_20923_10	1	-
chr14	26470255	26470256	m54284U_200901_184453/158138581/ccs_20928_2	1	-
chr14	26533714	26533752	m54284U_200901_184453/37683869/ccs_20932_7	1	-
chr14	26533999	26534011	m54284U_200901_184453/47777409/ccs_20934_2	1	-
chr14	26534508	26534573	m54284U_200831_121835/40961221/ccs_20936_3	1	-
chr14	26534877	26534946	m54284U_200901_184453/53740678/ccs_20937_69	2	-
chr14	26579528	26579696	m54284U_200831_121835/106562568/ccs_20939_28	1	+
chr14	26638041	26638263	m54284U_200901_184453/63636418/ccs_20947_76	2	+
chr14	26655943	26655980	m54284U_200831_121835/82838981/ccs_20953_8	1	+
chr14	26669477	26669478	m54284U_200901_184453/99616713/ccs_20958_2	1	-
chr14	26669645	26669672	m54284U_200901_184453/79301243/ccs_20959_14	1	-
chr14	26923761	26923763	m54284U_200831_121835/159779159/ccs_20960_3	1	-
chr14	26924424	26924425	m54284U_200901_184453/38733969/ccs_20963_2	1	-
chr14	26950692	26950711	m54284U_200901_184453/163120647/ccs_20966_2	1	-
chr14	26961031	26961041	m54284U_200831_121835/159189799/ccs_20968_3	1	-
chr14	26970467	26970563	m54284U_200901_184453/129893457/ccs_20970_19	1	-
chr14	27038988	27039043	m54284U_200831_121835/122422710/ccs_20971_5	1	+
chr14	27114867	27114868	m54284U_200831_121835/53347802/ccs_20973_2	1	+
chr14	27403515	27403516	m54284U_200901_184453/116787780/ccs_20976_2	1	+
chr14	27428806	27428868	m54284U_200901_184453/150340011/ccs_20977_9	1	+
chr14	27429057	27429062	m54284U_200831_121835/57999693/ccs_20978_3	1	+
chr14	27472273	27472286	m54284U_200901_184453/26869928/ccs_20983_2	1	+
chr14	27478750	27478751	m54284U_200901_184453/91949731/ccs_20984_2	1	+
chr14	27480894	27480895	m54284U_200901_184453/12649176/ccs_20986_2	1	+
chr14	27490697	27490698	m54284U_200901_184453/43319973/ccs_20988_3	1	-
chr14	27498490	27498532	m54284U_200831_121835/158860850/ccs_20992_5	1	-
chr14	27501240	27501242	m54284U_200901_184453/44894453/ccs_20995_2	1	-
chr14	27508442	27508502	m54284U_200901_184453/81659559/ccs_20996_28	1	-
chr14	29968392	29968481	m54284U_200901_184453/161809183/ccs_20997_12	1	+
chr14	29978357	29978407	m54284U_200901_184453/73925883/ccs_20998_15	1	+
chr14	29980066	29980067	m54284U_200901_184453/89916746/ccs_21001_2	1	+
chr14	29988187	29988209	m54284U_200901_184453/58130583/ccs_21002_2	1	+
chr14	30479639	30479660	m54284U_200901_184453/14877015/ccs_21005_11	1	+
chr14	30479773	30479774	m54284U_200901_184453/113968660/ccs_21006_2	1	+
chr14	30549171	30549183	m54284U_200901_184453/154929895/ccs_21008_10	1	+
chr14	30566979	30566982	m54284U_200901_184453/74318075/ccs_21010_4	1	+
chr14	30602115	30602132	m54284U_200901_184453/73138314/ccs_21014_2	1	-
chr14	30626182	30626217	m54284U_200831_121835/106497588/ccs_21017_25	1	-
chr14	30654375	30654448	m54284U_200831_121835/44172487/ccs_21018_6	1	+
chr14	30658347	30658348	m54284U_200901_184453/129239626/ccs_21019_3	1	+
chr14	30662895	30662896	m54284U_200901_184453/165481024/ccs_21020_2	1	+
chr14	30664239	30664240	m54284U_200901_184453/19923444/ccs_21021_2	1	+
chr14	30715624	30715740	m54284U_200901_184453/74254577/ccs_21024_10	1	+
chr14	30804861	30804862	m54284U_200901_184453/92735197/ccs_21027_2	1	+
chr14	30815416	30815462	m54284U_200831_121835/115214843/ccs_21028_4	1	+
chr14	30819292	30819295	m54284U_200831_121835/169017640/ccs_21030_3	1	+
chr14	30825596	30825640	m54284U_200901_184453/57084451/ccs_21032_6	1	+
chr14	30951457	30951506	m54284U_200901_184453/18547242/ccs_21038_9	1	+
chr14	31001344	31001374	m54284U_200831_121835/124520775/ccs_21039_6	1	-
chr14	31001383	31001401	m54284U_200831_121835/49873983/ccs_21040_5	1	+
chr14	31001664	31001709	m54284U_200831_121835/96798769/ccs_21041_3	1	+
chr14	31007886	31007887	m54284U_200901_184453/117049242/ccs_21042_2	1	+
chr14	31014665	31014711	m54284U_200901_184453/43779650/ccs_21045_3	1	-
chr14	31016909	31016910	m54284U_200901_184453/96602705/ccs_21051_14	1	-
chr14	31018990	31019068	m54284U_200901_184453/46728158/ccs_21059_90	2	-
chr14	31019097	31019264	m54284U_200901_184453/5179170/ccs_21060_68	2	+
chr14	31032458	31032524	m54284U_200901_184453/144443625/ccs_21068_13	1	+
chr14	31046387	31046409	m54284U_200901_184453/100206803/ccs_21072_19	1	+
chr14	31119771	31119779	m54284U_200901_184453/156763832/ccs_21098_8	1	+
chr14	31131073	31131175	m54284U_200831_121835/2099959/ccs_21099_25	1	+
chr14	31174740	31174770	m54284U_200831_121835/75958787/ccs_21105_3	1	-
chr14	31176776	31176793	m54284U_200901_184453/155846385/ccs_21108_27	1	-
chr14	31176980	31177023	m54284U_200901_184453/27133093/ccs_21109_3	1	-
chr14	31177392	31177500	m54284U_200901_184453/50989643/ccs_21111_20	1	-
chr14	31177662	31177682	m54284U_200831_121835/108725920/ccs_21112_3	1	-
chr14	31180931	31180999	m54284U_200901_184453/39127608/ccs_21113_5	1	-
chr14	31181057	31181073	m54284U_200901_184453/51775236/ccs_21114_3	1	-
chr14	31183634	31183635	m54284U_200901_184453/138018973/ccs_21119_4	1	-
chr14	31184065	31184087	m54284U_200901_184453/143327712/ccs_21121_6	1	-
chr14	31184224	31184239	m54284U_200831_121835/10291469/ccs_21122_4	1	-
chr14	31184530	31184573	m54284U_200901_184453/116918148/ccs_21123_4	1	-
chr14	31185436	31185486	m54284U_200831_121835/31326743/ccs_21126_4	1	-
chr14	31186053	31186356	m54284U_200831_121835/99551342/ccs_21130_15	1	-
chr14	31186416	31186549	m54284U_200831_121835/39125734/ccs_21131_19	1	-
chr14	31186673	31186750	m54284U_200901_184453/180552695/ccs_21132_11	1	-
chr14	31186851	31186892	m54284U_200831_121835/77859183/ccs_21133_3	1	-
chr14	31187088	31187240	m54284U_200831_121835/99877602/ccs_21134_21	1	-
chr14	31188160	31188161	m54284U_200901_184453/171378199/ccs_21137_3	1	-
chr14	31188754	31188762	m54284U_200901_184453/36898236/ccs_21139_4	1	-
chr14	31203270	31203347	m54284U_200901_184453/118227853/ccs_21143_7	1	-
chr14	31206591	31206594	m54284U_200901_184453/84935182/ccs_21147_3	1	-
chr14	31206662	31206717	m54284U_200831_121835/93128345/ccs_21148_158	3	-
chr14	31208315	31208336	m54284U_200901_184453/21825768/ccs_21149_41	1	+
chr14	31251446	31251562	m54284U_200901_184453/42009055/ccs_21152_22	1	+
chr14	31336592	31336735	m54284U_200831_121835/90112718/ccs_21155_29	1	+
chr14	31371756	31371758	m54284U_200901_184453/130417764/ccs_21159_2	1	+
chr14	31436048	31436106	m54284U_200831_121835/70845959/ccs_21163_22	1	-
chr14	31494964	31495044	m54284U_200901_184453/166332081/ccs_21165_23	1	-
chr14	31495103	31495216	m54284U_200831_121835/82578062/ccs_21166_36	1	+
chr14	31641056	31641072	m54284U_200831_121835/49350615/ccs_21170_4	1	+
chr14	31700694	31700699	m54284U_200901_184453/113639945/ccs_21173_2	1	-
chr14	31701584	31701663	m54284U_200831_121835/28706083/ccs_21175_5	1	-
chr14	31702516	31702518	m54284U_200901_184453/99943866/ccs_21176_4	1	-
chr14	31708150	31708151	m54284U_200901_184453/93389946/ccs_21179_3	1	-
chr14	31711176	31711177	m54284U_200901_184453/89064244/ccs_21181_2	1	-
chr14	31735054	31735055	m54284U_200901_184453/131836/ccs_21187_4	1	-
chr14	31745253	31745254	m54284U_200901_184453/142870209/ccs_21189_2	1	-
chr14	31747752	31747753	m54284U_200901_184453/263482/ccs_21190_2	1	-
chr14	31777233	31777241	m54284U_200901_184453/51971975/ccs_21195_2	1	-
chr14	31778981	31779008	m54284U_200901_184453/131648/ccs_21197_2	1	-
chr14	31780276	31780304	m54284U_200901_184453/79824652/ccs_21198_4	1	-
chr14	31781006	31781012	m54284U_200901_184453/6751890/ccs_21199_5	1	-
chr14	31781644	31781760	m54284U_200831_121835/74581620/ccs_21201_19	1	-
chr14	31830386	31830480	m54284U_200901_184453/148243597/ccs_21204_5	1	-
chr14	31830676	31830704	m54284U_200831_121835/54331321/ccs_21206_4	1	-
chr14	32085579	32085609	m54284U_200901_184453/167774437/ccs_21207_5	1	-
chr14	32085859	32085860	m54284U_200831_121835/128976289/ccs_21209_2	1	+
chr14	32159926	32159981	m54284U_200901_184453/91818814/ccs_21210_17	1	+
chr14	32162008	32162009	m54284U_200901_184453/3868959/ccs_21211_2	1	+
chr14	32176759	32176760	m54284U_200901_184453/160762104/ccs_21215_2	1	+
chr14	32201842	32201927	m54284U_200901_184453/71697243/ccs_21218_24	1	-
chr14	32201948	32201995	m54284U_200831_121835/37030516/ccs_21219_57	2	+
chr14	32202198	32202205	m54284U_200901_184453/143262781/ccs_21220_6	1	+
chr14	32208878	32208903	m54284U_200831_121835/169347508/ccs_21222_8	1	+
chr14	32513504	32513574	m54284U_200901_184453/146079811/ccs_21230_20	1	+
chr14	32526179	32526244	m54284U_200901_184453/90046585/ccs_21232_3	1	+
chr14	33250388	33250721	m54284U_200831_121835/68814928/ccs_21244_161	4	+
chr14	33429004	33429005	m54284U_200901_184453/99549457/ccs_21269_2	1	-
chr14	33447125	33447175	m54284U_200831_121835/17761358/ccs_21270_11	1	-
chr14	34085920	34086042	m54284U_200901_184453/134809241/ccs_21271_39	1	+
chr14	34170640	34170652	m54284U_200901_184453/67044024/ccs_21272_32	1	+
chr14	34310366	34310395	m54284U_200831_121835/70978228/ccs_21274_5	1	-
chr14	34310667	34310915	m54284U_200901_184453/147915587/ccs_21275_103	2	+
chr14	34415808	34415814	m54284U_200901_184453/26607711/ccs_21282_2	1	-
chr14	34429749	34429751	m54284U_200901_184453/12845122/ccs_21283_3	1	-
chr14	34460553	34460571	m54284U_200831_121835/26413292/ccs_21284_3	1	-
chr14	34502418	34502611	m54284U_200831_121835/101975753/ccs_21287_16	1	-
chr14	34567620	34567668	m54284U_200901_184453/918410/ccs_21288_3	1	-
chr14	34568068	34568069	m54284U_200831_121835/89131735/ccs_21289_2	1	-
chr14	34588632	34588684	m54284U_200901_184453/38077141/ccs_21290_14	1	-
chr14	34673879	34673944	m54284U_200901_184453/120915918/ccs_21292_34	1	+
chr14	34691878	34691964	m54284U_200901_184453/71434583/ccs_21297_7	1	+
chr14	34692225	34692247	m54284U_200831_121835/41616135/ccs_21299_17	1	+
chr14	34692532	34692570	m54284U_200831_121835/36899109/ccs_21301_6	1	+
chr14	36919314	36919380	m54284U_200831_121835/171575864/ccs_21314_6	1	-
chr14	36938729	36938766	m54284U_200831_121835/137626326/ccs_21316_8	1	-
chr14	36968661	36968779	m54284U_200901_184453/149357453/ccs_21320_53	1	-
chr14	37135230	37135304	m54284U_200901_184453/84083992/ccs_21326_48	1	-
chr14	40966836	40966894	m54284U_200831_121835/50921722/ccs_21328_11	1	-
chr14	43122037	43122083	m54284U_200901_184453/66585597/ccs_21329_3	1	-
chr14	43715011	43715053	m54284U_200901_184453/171835914/ccs_21334_2	1	+
chr14	45213465	45213466	m54284U_200901_184453/39913147/ccs_21338_2	1	-
chr14	45219389	45219426	m54284U_200901_184453/112002680/ccs_21339_2	1	-
chr14	45318470	45318584	m54284U_200831_121835/101713673/ccs_21345_39	1	-
chr14	45329791	45329891	m54284U_200901_184453/43319577/ccs_21346_42	1	+
chr14	45351189	45351262	m54284U_200831_121835/175834422/ccs_21352_17	1	+
chr14	45384618	45384619	m54284U_200831_121835/134613244/ccs_21355_2	1	-
chr14	45388768	45388806	m54284U_200901_184453/65276551/ccs_21356_4	1	-
chr14	45459844	45459886	m54284U_200901_184453/107874002/ccs_21357_6	1	-
chr14	45487535	45487536	m54284U_200901_184453/151060572/ccs_21368_2	1	-
chr14	45494125	45494126	m54284U_200901_184453/63898813/ccs_21374_2	1	-
chr14	45529452	45529534	m54284U_200901_184453/173475949/ccs_21376_41	1	-
chr14	45529966	45530076	m54284U_200901_184453/139658798/ccs_21379_56	2	-
chr14	45530153	45530268	m54284U_200901_184453/80873565/ccs_21380_14	1	-
chr14	45605147	45605180	m54284U_200901_184453/59703950/ccs_21383_3	1	-
chr14	45610673	45610674	m54284U_200901_184453/78514963/ccs_21385_2	1	-
chr14	45613804	45613819	m54284U_200901_184453/25362474/ccs_21387_3	1	-
chr14	45632152	45632153	m54284U_200901_184453/16581672/ccs_21390_3	1	-
chr14	45657661	45657663	m54284U_200831_121835/164627190/ccs_21391_2	1	-
chr14	45657944	45658121	m54284U_200901_184453/116130038/ccs_21392_22	1	-
chr14	46084026	46084040	m54284U_200901_184453/124390026/ccs_21393_8	1	+
chr14	46084659	46084707	m54284U_200901_184453/44566983/ccs_21394_9	1	+
chr14	46788278	46788372	m54284U_200831_121835/91292895/ccs_21399_34	1	-
chr14	46822130	46822223	m54284U_200831_121835/23332291/ccs_21406_30	1	-
chr14	46832218	46832265	m54284U_200901_184453/43451496/ccs_21409_5	1	+
chr14	46882766	46882855	m54284U_200901_184453/158401313/ccs_21413_4	1	+
chr14	46882913	46883001	m54284U_200901_184453/92144516/ccs_21414_39	1	+
chr14	46883978	46884038	m54284U_200901_184453/60688095/ccs_21415_4	1	+
chr14	46884437	46884511	m54284U_200901_184453/18352354/ccs_21416_7	1	+
chr14	46884773	46884791	m54284U_200901_184453/50201636/ccs_21417_5	1	+
chr14	46894023	46894071	m54284U_200831_121835/69993238/ccs_21420_2	1	+
chr14	46895082	46895162	m54284U_200831_121835/123208944/ccs_21421_5	1	+
chr14	46965319	46965320	m54284U_200831_121835/164824870/ccs_21425_2	1	+
chr14	47077504	47077505	m54284U_200901_184453/138805456/ccs_21431_5	1	+
chr14	47102725	47102783	m54284U_200831_121835/3475462/ccs_21436_5	1	+
chr14	47103002	47103074	m54284U_200831_121835/168691541/ccs_21438_7	1	+
chr14	47258606	47258607	m54284U_200901_184453/107806886/ccs_21442_2	1	-
chr14	47262500	47262503	m54284U_200901_184453/105513665/ccs_21443_2	1	-
chr14	47274813	47274835	m54284U_200901_184453/14877494/ccs_21447_2	1	-
chr14	47276774	47276866	m54284U_200901_184453/14550192/ccs_21448_17	1	-
chr14	47276919	47277015	m54284U_200901_184453/11470957/ccs_21449_19	1	+
chr14	47277086	47277096	m54284U_200901_184453/122881780/ccs_21450_2	1	+
chr14	47298265	47298340	m54284U_200901_184453/90112363/ccs_21451_22	1	+
chr14	47373879	47373963	m54284U_200831_121835/174721038/ccs_21459_113	3	+
chr14	47380113	47380131	m54284U_200831_121835/49021644/ccs_21461_13	1	+
chr14	47407856	47407857	m54284U_200901_184453/166461700/ccs_21464_2	1	-
chr14	47413779	47413787	m54284U_200901_184453/138806563/ccs_21467_4	1	-
chr14	47418175	47418228	m54284U_200901_184453/124650802/ccs_21469_38	1	-
chr14	47472565	47472645	m54284U_200831_121835/122880134/ccs_21470_14	1	+
chr14	47492480	47492481	m54284U_200901_184453/154928082/ccs_21471_2	1	+
chr14	47649286	47649420	m54284U_200831_121835/83755961/ccs_21473_165	4	+
chr14	47663754	47663999	m54284U_200901_184453/73533217/ccs_21475_23	1	+
chr14	47664083	47664268	m54284U_200901_184453/162466309/ccs_21476_35	1	+
chr14	48120876	48120952	m54284U_200831_121835/47909007/ccs_21507_6	1	+
chr14	48134456	48134481	m54284U_200901_184453/9374439/ccs_21509_2	1	+
chr14	48446323	48446418	m54284U_200831_121835/99157143/ccs_21513_13	1	+
chr14	48462916	48462917	m54284U_200831_121835/27395471/ccs_21517_2	1	+
chr14	48512305	48512364	m54284U_200901_184453/99485847/ccs_21522_3	1	+
chr14	49024254	49024255	m54284U_200831_121835/64883539/ccs_21527_2	1	-
chr14	49026815	49026816	m54284U_200901_184453/28641765/ccs_21529_2	1	-
chr14	49028288	49028289	m54284U_200901_184453/117047427/ccs_21531_2	1	-
chr14	49036846	49036880	m54284U_200901_184453/128516919/ccs_21534_4	1	-
chr14	49048757	49048758	m54284U_200901_184453/120129417/ccs_21535_2	1	-
chr14	49051417	49051443	m54284U_200901_184453/61999057/ccs_21536_4	1	-
chr14	49051626	49051665	m54284U_200901_184453/129893679/ccs_21537_2	1	-
chr14	49066280	49066416	m54284U_200901_184453/63242348/ccs_21539_47	1	-
chr14	49066545	49066568	m54284U_200831_121835/169871748/ccs_21540_5	1	+
chr14	49066731	49066734	m54284U_200901_184453/136447008/ccs_21541_2	1	+
chr14	50785470	50785548	m54284U_200901_184453/37029462/ccs_21551_29	1	-
chr14	50807683	50807771	m54284U_200831_121835/110428753/ccs_21552_64	2	-
chr14	50807896	50807937	m54284U_200901_184453/99812332/ccs_21553_24	1	+
chr14	50814995	50815067	m54284U_200901_184453/20710766/ccs_21557_7	1	+
chr14	50860610	50860661	m54284U_200831_121835/138414172/ccs_21571_4	1	-
chr14	50870515	50870590	m54284U_200901_184453/63701457/ccs_21574_38	1	-
chr14	50897471	50897484	m54284U_200901_184453/42795420/ccs_21577_7	1	-
chr14	50924933	50924999	m54284U_200901_184453/68485625/ccs_21579_42	1	+
chr14	50927954	50927986	m54284U_200831_121835/43123139/ccs_21580_2	1	-
chr14	50930818	50930903	m54284U_200901_184453/16976020/ccs_21581_33	1	-
chr14	50944502	50944553	m54284U_200831_121835/50201481/ccs_21582_7	1	+
chr14	51091112	51091181	m54284U_200901_184453/103025455/ccs_21583_13	1	+
chr14	51105162	51105233	m54284U_200831_121835/63439825/ccs_21584_6	1	+
chr14	51884918	51884947	m54284U_200831_121835/95552485/ccs_21586_7	1	+
chr14	51910617	51910618	m54284U_200901_184453/133235808/ccs_21589_2	1	-
chr14	51913364	51913387	m54284U_200901_184453/16124136/ccs_21590_5	1	-
chr14	51984725	51984947	m54284U_200901_184453/116655659/ccs_21592_39	1	+
chr14	51996850	51996890	m54284U_200901_184453/55574881/ccs_21608_8	1	+
chr14	52010836	52010837	m54284U_200831_121835/35324642/ccs_21616_2	1	-
chr14	52020711	52020730	m54284U_200901_184453/82709270/ccs_21617_5	1	-
chr14	52103935	52104044	m54284U_200831_121835/109838744/ccs_21625_114	3	-
chr14	52197101	52197263	m54284U_200831_121835/17695775/ccs_21642_112	3	-
chr14	52206955	52206956	m54284U_200901_184453/153487903/ccs_21649_3	1	-
chr14	52212961	52212982	m54284U_200831_121835/46335694/ccs_21651_3	1	-
chr14	52232606	52232622	m54284U_200901_184453/74255119/ccs_21660_12	1	-
chr14	52236819	52236883	m54284U_200901_184453/42205237/ccs_21665_7	1	-
chr14	52237244	52237304	m54284U_200901_184453/133170279/ccs_21667_4	1	-
chr14	52237575	52237637	m54284U_200901_184453/34669347/ccs_21669_16	1	-
chr14	52244483	52244534	m54284U_200901_184453/81791343/ccs_21670_28	1	-
chr14	52257704	52257806	m54284U_200901_184453/77791353/ccs_21672_41	1	-
chr14	52279157	52279161	m54284U_200901_184453/58721354/ccs_21673_3	1	+
chr14	52279305	52279355	m54284U_200901_184453/131596515/ccs_21674_6	1	-
chr14	52279586	52279614	m54284U_200901_184453/152372918/ccs_21675_7	1	+
chr14	52305028	52305125	m54284U_200901_184453/66717655/ccs_21682_20	1	-
chr14	54253850	54253927	m54284U_200831_121835/123406761/ccs_21687_18	1	-
chr14	54259263	54259294	m54284U_200901_184453/63505999/ccs_21688_4	1	+
chr14	54360828	54360872	m54284U_200901_184453/156633900/ccs_21690_35	1	+
chr14	54426909	54426947	m54284U_200901_184453/128124806/ccs_21693_8	1	+
chr14	54427132	54427146	m54284U_200901_184453/99747680/ccs_21694_2	1	+
chr14	54431600	54431772	m54284U_200831_121835/90243907/ccs_21696_135	3	+
chr14	54464146	54464222	m54284U_200901_184453/81330427/ccs_21706_79	2	+
chr14	54510988	54511026	m54284U_200901_184453/43976898/ccs_21714_8	1	-
chr14	54516169	54516170	m54284U_200901_184453/161743354/ccs_21716_8	1	-
chr14	54517316	54517391	m54284U_200901_184453/150798437/ccs_21718_78	2	-
chr14	54551610	54551611	m54284U_200901_184453/58852519/ccs_21719_2	1	-
chr14	54554300	54554349	m54284U_200901_184453/58458463/ccs_21720_18	1	-
chr14	54568938	54569030	m54284U_200901_184453/136709301/ccs_21723_4	1	-
chr14	54577485	54577599	m54284U_200901_184453/140445146/ccs_21730_33	1	-
chr14	54605917	54605918	m54284U_200831_121835/156828715/ccs_21731_2	1	-
chr14	54617995	54618018	m54284U_200901_184453/28182379/ccs_21732_20	1	-
chr14	54638072	54638073	m54284U_200831_121835/6685363/ccs_21734_3	1	-
chr14	54641337	54641379	m54284U_200831_121835/15860911/ccs_21736_10	1	-
chr14	54643966	54644145	m54284U_200901_184453/122618105/ccs_21737_23	1	-
chr14	54645700	54645743	m54284U_200831_121835/127074574/ccs_21742_15	1	-
chr14	54653670	54653698	m54284U_200901_184453/110297882/ccs_21755_38	1	-
chr14	54664663	54664764	m54284U_200831_121835/87950022/ccs_21758_10	1	-
chr14	54667099	54667100	m54284U_200901_184453/67961368/ccs_21764_16	1	-
chr14	54686522	54686661	m54284U_200831_121835/169543705/ccs_21767_66	2	-
chr14	54686937	54686997	m54284U_200831_121835/32310348/ccs_21769_10	1	-
chr14	54687027	54687035	m54284U_200901_184453/163186644/ccs_21770_2	1	+
chr14	54894137	54894207	m54284U_200901_184453/8585374/ccs_21776_51	1	+
chr14	54894268	54894456	m54284U_200901_184453/38275584/ccs_21777_20	1	+
chr14	54895848	54895896	m54284U_200831_121835/160696770/ccs_21782_12	1	+
chr14	54897951	54898027	m54284U_200901_184453/121899548/ccs_21789_26	1	+
chr14	54913103	54913115	m54284U_200901_184453/64880872/ccs_21790_4	1	-
chr14	54954361	54954362	m54284U_200901_184453/115672410/ccs_21792_3	1	-
chr14	54978698	54978702	m54284U_200831_121835/174196871/ccs_21795_3	1	-
chr14	54985181	54985182	m54284U_200901_184453/135201311/ccs_21798_3	1	-
chr14	54994548	54994549	m54284U_200831_121835/42401814/ccs_21801_2	1	-
chr14	55015548	55015571	m54284U_200831_121835/99418368/ccs_21802_12	1	+
chr14	55076268	55076269	m54284U_200901_184453/163972834/ccs_21805_2	1	-
chr14	55092337	55092342	m54284U_200901_184453/117244115/ccs_21807_2	1	-
chr14	55540379	55540448	m54284U_200831_121835/174196999/ccs_21815_31	1	+
chr14	55541325	55541327	m54284U_200901_184453/106234712/ccs_21816_4	1	+
chr14	55560031	55560034	m54284U_200901_184453/97323544/ccs_21826_2	1	+
chr14	55578451	55578499	m54284U_200901_184453/29166376/ccs_21827_7	1	+
chr14	55590924	55590975	m54284U_200901_184453/177996304/ccs_21828_6	1	-
chr14	55591749	55591780	m54284U_200831_121835/112133171/ccs_21829_9	1	+
chr14	55635605	55635679	m54284U_200901_184453/56821768/ccs_21839_49	1	-
chr14	55643276	55643379	m54284U_200901_184453/78972478/ccs_21845_33	1	-
chr14	55643566	55643597	m54284U_200901_184453/148440134/ccs_21846_15	1	-
chr14	55660418	55660450	m54284U_200901_184453/114754201/ccs_21849_6	1	-
chr14	55662617	55662618	m54284U_200901_184453/150537189/ccs_21851_2	1	-
chr14	55671826	55671921	m54284U_200831_121835/95945752/ccs_21852_11	1	-
chr14	55672080	55672113	m54284U_200831_121835/72157798/ccs_21853_10	1	-
chr14	55672257	55672292	m54284U_200901_184453/105906367/ccs_21854_9	1	+
chr14	55681593	55681594	m54284U_200831_121835/160302632/ccs_21861_2	1	-
chr14	55681749	55681809	m54284U_200831_121835/54986963/ccs_21862_10	1	-
chr14	55719466	55719467	m54284U_200901_184453/106170291/ccs_21863_2	1	-
chr14	55719707	55719708	m54284U_200901_184453/39847110/ccs_21864_3	1	-
chr14	55721890	55721910	m54284U_200831_121835/34932589/ccs_21866_4	1	-
chr14	55722255	55722258	m54284U_200901_184453/40634517/ccs_21867_7	1	-
chr14	55745556	55745638	m54284U_200901_184453/74975766/ccs_21868_11	1	-
chr14	55745686	55745802	m54284U_200901_184453/77793495/ccs_21869_47	1	+
chr14	55783610	55783611	m54284U_200901_184453/108332863/ccs_21871_3	1	-
chr14	55788780	55788850	m54284U_200901_184453/23660247/ccs_21872_11	1	-
chr14	55824865	55824911	m54284U_200901_184453/59048967/ccs_21873_2	1	+
chr14	55884979	55885073	m54284U_200901_184453/71108636/ccs_21877_9	1	+
chr14	55900211	55900212	m54284U_200901_184453/54200180/ccs_21883_4	1	-
chr14	56120583	56120603	m54284U_200901_184453/121307933/ccs_21885_2	1	-
chr14	56571816	56571858	m54284U_200831_121835/106759951/ccs_21890_15	1	-
chr14	56575618	56575704	m54284U_200901_184453/178326018/ccs_21892_13	1	+
chr14	56590415	56590438	m54284U_200831_121835/158139824/ccs_21893_3	1	+
chr14	56616334	56616382	m54284U_200901_184453/22874463/ccs_21897_3	1	+
chr14	56668247	56668340	m54284U_200901_184453/3409572/ccs_21899_33	1	+
chr14	56668516	56668522	m54284U_200831_121835/100600317/ccs_21900_10	1	+
chr14	56672357	56672405	m54284U_200901_184453/62783815/ccs_21901_4	1	+
chr14	56674700	56674715	m54284U_200831_121835/31589992/ccs_21906_5	1	+
chr14	56778270	56778350	m54284U_200901_184453/92670163/ccs_21912_31	1	-
chr14	56804464	56804483	m54284U_200901_184453/50988655/ccs_21914_5	1	-
chr14	56811406	56811457	m54284U_200901_184453/77072525/ccs_21916_8	1	-
chr14	56811597	56811600	m54284U_200831_121835/32639772/ccs_21917_3	1	-
chr14	56811703	56811761	m54284U_200901_184453/155126345/ccs_21918_5	1	-
chr14	56886529	56886634	m54284U_200901_184453/133171285/ccs_21919_19	1	+
chr14	56886832	56886905	m54284U_200901_184453/2165239/ccs_21920_11	1	+
chr14	56887793	56887794	m54284U_200901_184453/49610797/ccs_21922_2	1	+
chr14	56903214	56903247	m54284U_200901_184453/120193544/ccs_21924_4	1	+
chr14	56903326	56903328	m54284U_200831_121835/7211295/ccs_21925_8	1	+
chr14	56937515	56937521	m54284U_200831_121835/63309999/ccs_21929_2	1	+
chr14	56950277	56950279	m54284U_200901_184453/150669366/ccs_21931_2	1	+
chr14	57057707	57057713	m54284U_200901_184453/33883198/ccs_21933_3	1	-
chr14	57398506	57398524	m54284U_200831_121835/8652619/ccs_21934_3	1	-
chr14	57424090	57424125	m54284U_200831_121835/136577231/ccs_21935_4	1	+
chr14	57571563	57571570	m54284U_200831_121835/45550050/ccs_21937_3	1	-
chr14	57643172	57643210	m54284U_200831_121835/93389997/ccs_21946_4	1	-
chr14	57664930	57664992	m54284U_200901_184453/25036015/ccs_21947_29	1	-
chr14	57665158	57665256	m54284U_200831_121835/86247097/ccs_21948_21	1	-
chr14	57703056	57703057	m54284U_200901_184453/11534585/ccs_21952_4	1	-
chr14	57733958	57733959	m54284U_200901_184453/162203309/ccs_21954_2	1	-
chr14	57745979	57746141	m54284U_200901_184453/116917148/ccs_21956_40	1	-
chr14	57798213	57798266	m54284U_200831_121835/165087896/ccs_21957_25	1	+
chr14	57826113	57826199	m54284U_200831_121835/77988531/ccs_21959_35	1	-
chr14	57890193	57890292	m54284U_200901_184453/86772030/ccs_21965_26	1	-
chr14	57999196	57999270	m54284U_200831_121835/79627869/ccs_21968_31	1	-
chr14	59201240	59201347	m54284U_200831_121835/133629374/ccs_21970_8	1	+
chr14	59235571	59235572	m54284U_200901_184453/140118127/ccs_21980_4	1	+
chr14	59423454	59423485	m54284U_200901_184453/3671989/ccs_21985_2	1	-
chr14	59440808	59440899	m54284U_200831_121835/20972687/ccs_21986_12	1	-
chr14	59440956	59440992	m54284U_200831_121835/118816993/ccs_21987_18	1	+
chr14	59586496	59586498	m54284U_200831_121835/95619016/ccs_21989_2	1	-
chr14	59597928	59597947	m54284U_200901_184453/8128432/ccs_21991_7	1	-
chr14	60239546	60239547	m54284U_200901_184453/138938359/ccs_21994_2	1	-
chr14	60240945	60240996	m54284U_200901_184453/25233213/ccs_21995_2	1	-
chr14	60251325	60251454	m54284U_200831_121835/176818851/ccs_21999_54	2	-
chr14	60265224	60265302	m54284U_200831_121835/55576446/ccs_22000_17	1	+
chr14	60634731	60634735	m54284U_200831_121835/109249378/ccs_22004_4	1	+
chr14	60784565	60784604	m54284U_200901_184453/125043013/ccs_22006_6	1	+
chr14	61172923	61173093	m54284U_200901_184453/25035286/ccs_22010_25	1	+
chr14	61258468	61258478	m54284U_200831_121835/141822054/ccs_22016_2	1	-
chr14	61439815	61439901	m54284U_200901_184453/65668977/ccs_22028_37	1	-
chr14	61556713	61556770	m54284U_200901_184453/131401586/ccs_22030_3	1	-
chr14	61599529	61599590	m54284U_200831_121835/122355754/ccs_22031_4	1	+
chr14	61618772	61618773	m54284U_200831_121835/155780635/ccs_22032_2	1	-
chr14	61628077	61628078	m54284U_200901_184453/77269609/ccs_22036_2	1	-
chr14	61630063	61630069	m54284U_200901_184453/129827203/ccs_22041_3	1	-
chr14	61648787	61648806	m54284U_200831_121835/179374745/ccs_22045_3	1	-
chr14	61648958	61648980	m54284U_200901_184453/9240658/ccs_22046_2	1	+
chr14	62332092	62332108	m54284U_200901_184453/149489586/ccs_22055_13	1	+
chr14	62702479	62702480	m54284U_200901_184453/38603416/ccs_22061_2	1	-
chr14	62705904	62705935	m54284U_200901_184453/92735786/ccs_22062_2	1	-
chr14	62709170	62709174	m54284U_200831_121835/18154894/ccs_22065_2	1	-
chr14	62716348	62716349	m54284U_200901_184453/19728947/ccs_22066_2	1	-
chr14	62760205	62760208	m54284U_200831_121835/45023372/ccs_22068_2	1	-
chr14	62761131	62761139	m54284U_200901_184453/49612498/ccs_22072_16	1	-
chr14	62837689	62837732	m54284U_200901_184453/156960040/ccs_22074_16	1	+
chr14	62858585	62858586	m54284U_200901_184453/118621528/ccs_22075_3	1	+
chr14	62865075	62865110	m54284U_200831_121835/163053643/ccs_22076_2	1	+
chr14	62956564	62956565	m54284U_200901_184453/84936829/ccs_22080_2	1	+
chr14	62957038	62957041	m54284U_200901_184453/72745326/ccs_22081_2	1	+
chr14	62960024	62960025	m54284U_200901_184453/21104392/ccs_22089_2	1	+
chr14	63122449	63122522	m54284U_200831_121835/24381704/ccs_22091_117	3	+
chr14	63142399	63142459	m54284U_200901_184453/115410122/ccs_22098_29	1	+
chr14	63144224	63144236	m54284U_200831_121835/33097469/ccs_22101_3	1	+
chr14	63146630	63146631	m54284U_200901_184453/73531507/ccs_22102_3	1	-
chr14	63177814	63177884	m54284U_200901_184453/98239806/ccs_22104_17	1	-
chr14	63245256	63245305	m54284U_200901_184453/27787799/ccs_22107_13	1	-
chr14	63543684	63543801	m54284U_200901_184453/100271122/ccs_22109_5	1	-
chr14	63543968	63543983	m54284U_200901_184453/67109028/ccs_22110_3	1	-
chr14	63860301	63860349	m54284U_200831_121835/80087819/ccs_22111_8	1	+
chr14	63919318	63919319	m54284U_200901_184453/180225779/ccs_22115_3	1	+
chr14	64440888	64440910	m54284U_200901_184453/87361578/ccs_22117_4	1	-
chr14	64652513	64652607	m54284U_200901_184453/12389055/ccs_22118_35	1	+
chr14	64896948	64896975	m54284U_200831_121835/51119034/ccs_22127_2	1	-
chr14	64949847	64949882	m54284U_200901_184453/51183682/ccs_22129_11	1	-
chr14	64950298	64950331	m54284U_200901_184453/153485972/ccs_22131_22	1	+
chr14	65098052	65098199	m54284U_200901_184453/132514636/ccs_22137_19	1	-
chr14	65262417	65262453	m54284U_200901_184453/176686299/ccs_22140_7	1	-
chr14	65358638	65358683	m54284U_200901_184453/26150539/ccs_22143_5	1	+
chr14	65391422	65391426	m54284U_200901_184453/114952150/ccs_22144_2	1	+
chr14	65396405	65396494	m54284U_200901_184453/7080192/ccs_22145_7	1	+
chr14	65396593	65396594	m54284U_200831_121835/158204993/ccs_22146_2	1	+
chr14	65530635	65530636	m54284U_200901_184453/19598161/ccs_22149_2	1	-
chr14	65531598	65531614	m54284U_200901_184453/163513701/ccs_22150_3	1	-
chr14	65592994	65593064	m54284U_200901_184453/73403189/ccs_22153_26	1	-
chr14	65805836	65805930	m54284U_200901_184453/173540926/ccs_22155_39	1	+
chr14	65817423	65817424	m54284U_200831_121835/78448884/ccs_22159_3	1	+
chr14	65831694	65831782	m54284U_200901_184453/159908616/ccs_22166_13	1	-
chr14	65833898	65833967	m54284U_200901_184453/125436293/ccs_22168_22	1	-
chr14	65837357	65837410	m54284U_200901_184453/147524358/ccs_22169_17	1	+
chr14	65953935	65953936	m54284U_200901_184453/108987138/ccs_22171_2	1	-
chr14	66280968	66281052	m54284U_200831_121835/155190159/ccs_22174_14	1	-
chr14	66297021	66297184	m54284U_200831_121835/114624680/ccs_22175_110	3	+
chr14	66805304	66805347	m54284U_200901_184453/2884586/ccs_22190_8	1	-
chr14	66868561	66868717	m54284U_200831_121835/18810071/ccs_22194_33	1	-
chr14	67008824	67008886	m54284U_200901_184453/136447877/ccs_22197_54	2	-
chr14	67070259	67070261	m54284U_200901_184453/99811576/ccs_22210_7	1	-
chr14	67072406	67072471	m54284U_200901_184453/20775661/ccs_22212_61	2	-
chr14	67677112	67677113	m54284U_200901_184453/86246088/ccs_22215_2	1	-
chr14	67705654	67705690	m54284U_200901_184453/148112263/ccs_22224_5	1	-
chr14	67715353	67715438	m54284U_200901_184453/77333863/ccs_22228_41	1	-
chr14	67716142	67716315	m54284U_200901_184453/3212392/ccs_22230_17	1	+
chr14	67734807	67734808	m54284U_200901_184453/164235503/ccs_22233_3	1	+
chr14	67737163	67737212	m54284U_200831_121835/121833368/ccs_22235_5	1	+
chr14	67741042	67741075	m54284U_200831_121835/124455398/ccs_22240_2	1	+
chr14	67759084	67759094	m54284U_200831_121835/35523142/ccs_22243_2	1	-
chr14	67765942	67765943	m54284U_200831_121835/13829809/ccs_22244_2	1	-
chr14	67803110	67803111	m54284U_200901_184453/37619237/ccs_22250_2	1	-
chr14	67818710	67818711	m54284U_200901_184453/59507609/ccs_22252_4	1	-
chr14	67933516	67933582	m54284U_200901_184453/69536307/ccs_22258_23	1	-
chr14	68124804	68124847	m54284U_200901_184453/41681339/ccs_22263_25	1	-
chr14	69243045	69243050	m54284U_200901_184453/132384075/ccs_22268_4	1	-
chr14	69243391	69243392	m54284U_200901_184453/143592016/ccs_22269_2	1	-
chr14	69243902	69243960	m54284U_200831_121835/145490475/ccs_22272_4	1	-
chr14	69244149	69244150	m54284U_200901_184453/81135860/ccs_22273_3	1	-
chr14	69244499	69244524	m54284U_200901_184453/67438961/ccs_22276_2	1	-
chr14	69244628	69244632	m54284U_200831_121835/26346424/ccs_22277_2	1	-
chr14	69244713	69244748	m54284U_200901_184453/59900858/ccs_22278_2	1	-
chr14	69244824	69244825	m54284U_200901_184453/98632824/ccs_22279_2	1	-
chr14	69245347	69245357	m54284U_200901_184453/90178833/ccs_22280_4	1	-
chr14	69284884	69285080	m54284U_200831_121835/62982838/ccs_22286_55	2	-
chr14	69337160	69337207	m54284U_200831_121835/88867454/ccs_22287_8	1	+
chr14	69356993	69356994	m54284U_200901_184453/168952837/ccs_22290_2	1	+
chr14	69555401	69555476	m54284U_200831_121835/74646565/ccs_22296_11	1	+
chr14	69575538	69575539	m54284U_200901_184453/50659454/ccs_22299_3	1	+
chr14	69609166	69609168	m54284U_200831_121835/83232706/ccs_22301_6	1	+
chr14	69705388	69705420	m54284U_200901_184453/25822498/ccs_22303_3	1	-
chr14	69707511	69707559	m54284U_200901_184453/92669668/ccs_22306_13	1	-
chr14	69732516	69732571	m54284U_200901_184453/49348840/ccs_22309_26	1	-
chr14	69767482	69767520	m54284U_200831_121835/145883404/ccs_22311_14	1	+
chr14	69782500	69782502	m54284U_200901_184453/148178803/ccs_22312_2	1	+
chr14	69782854	69782887	m54284U_200831_121835/10684612/ccs_22313_2	1	+
chr14	69800747	69800791	m54284U_200831_121835/56297741/ccs_22317_3	1	-
chr14	69805390	69805416	m54284U_200901_184453/118097432/ccs_22318_2	1	-
chr14	69810361	69810384	m54284U_200831_121835/53740548/ccs_22319_2	1	-
chr14	70076914	70076917	m54284U_200831_121835/94045741/ccs_22320_5	1	+
chr14	70078903	70078909	m54284U_200831_121835/128583748/ccs_22322_2	1	+
chr14	70080475	70080538	m54284U_200901_184453/34802425/ccs_22326_8	1	+
chr14	70081744	70081785	m54284U_200831_121835/115606351/ccs_22329_4	1	+
chr14	70100096	70100178	m54284U_200901_184453/147851156/ccs_22330_7	1	+
chr14	70139848	70139897	m54284U_200831_121835/86508407/ccs_22331_2	1	-
chr14	70153657	70153731	m54284U_200831_121835/54854072/ccs_22335_14	1	-
chr14	70159446	70159479	m54284U_200831_121835/18679262/ccs_22336_4	1	-
chr14	70171747	70171751	m54284U_200901_184453/88672476/ccs_22338_6	1	-
chr14	70174406	70174408	m54284U_200901_184453/78644401/ccs_22339_4	1	-
chr14	70175392	70175427	m54284U_200901_184453/80281764/ccs_22341_3	1	-
chr14	70175897	70175903	m54284U_200901_184453/40175631/ccs_22342_4	1	-
chr14	70176796	70176856	m54284U_200901_184453/137233847/ccs_22344_8	1	-
chr14	70195465	70195466	m54284U_200831_121835/43059490/ccs_22349_2	1	-
chr14	70196048	70196054	m54284U_200901_184453/83624492/ccs_22350_2	1	-
chr14	70199728	70199729	m54284U_200831_121835/93391287/ccs_22352_3	1	-
chr14	70205855	70205856	m54284U_200831_121835/83886385/ccs_22355_2	1	-
chr14	70206088	70206120	m54284U_200901_184453/149095589/ccs_22357_5	1	-
chr14	70289409	70289457	m54284U_200831_121835/153290733/ccs_22360_6	1	-
chr14	70351312	70351461	m54284U_200831_121835/177473701/ccs_22364_49	1	-
chr14	70443147	70443216	m54284U_200901_184453/56298084/ccs_22370_6	1	-
chr14	70443420	70443472	m54284U_200901_184453/43911481/ccs_22371_19	1	-
chr14	70492206	70492237	m54284U_200901_184453/145361049/ccs_22381_11	1	-
chr14	70505403	70505411	m54284U_200901_184453/47646469/ccs_22391_10	1	-
chr14	70520056	70520275	m54284U_200901_184453/157746573/ccs_22397_54	2	-
chr14	70545242	70545354	m54284U_200901_184453/159319777/ccs_22398_42	1	+
chr14	70557769	70557770	m54284U_200831_121835/7405701/ccs_22405_3	1	+
chr14	70557927	70557955	m54284U_200901_184453/13764653/ccs_22406_4	1	+
chr14	70577855	70577885	m54284U_200901_184453/127141517/ccs_22408_2	1	+
chr14	70599806	70599883	m54284U_200901_184453/77202960/ccs_22410_15	1	-
chr14	70671817	70671818	m54284U_200901_184453/13633347/ccs_22413_3	1	-
chr14	70678169	70678170	m54284U_200831_121835/78381481/ccs_22414_2	1	-
chr14	70696719	70696720	m54284U_200901_184453/65929716/ccs_22419_2	1	-
chr14	70707407	70707425	m54284U_200831_121835/133104907/ccs_22422_3	1	-
chr14	70766533	70766665	m54284U_200901_184453/179767876/ccs_22423_39	1	-
chr14	72556922	72556940	m54284U_200901_184453/86772224/ccs_22426_8	1	-
chr14	72602975	72603034	m54284U_200831_121835/108856228/ccs_22441_7	1	-
chr14	72709928	72710033	m54284U_200901_184453/15598025/ccs_22444_55	2	-
chr14	72710582	72710679	m54284U_200901_184453/105186191/ccs_22446_14	1	-
chr14	73199518	73199588	m54284U_200831_121835/39848154/ccs_22448_3	1	-
chr14	73237995	73238030	m54284U_200831_121835/126616475/ccs_22451_7	1	+
chr14	73239037	73239038	m54284U_200831_121835/177604698/ccs_22452_2	1	+
chr14	73264588	73264626	m54284U_200901_184453/18940273/ccs_22453_3	1	-
chr14	73272663	73272713	m54284U_200901_184453/63375468/ccs_22456_4	1	-
chr14	73325671	73325739	m54284U_200901_184453/42928828/ccs_22459_9	1	-
chr14	73368362	73368405	m54284U_200831_121835/81595164/ccs_22461_4	1	-
chr14	73385108	73385127	m54284U_200901_184453/66716191/ccs_22462_2	1	-
chr14	73385207	73385317	m54284U_200901_184453/120261285/ccs_22463_95	2	-
chr14	73552764	73552854	m54284U_200831_121835/70648405/ccs_22468_22	1	+
chr14	73581695	73581714	m54284U_200831_121835/90374811/ccs_22470_2	1	+
chr14	73955393	73955423	m54284U_200901_184453/78579895/ccs_22471_4	1	-
chr14	74732308	74732419	m54284U_200831_121835/88015467/ccs_22473_59	2	+
chr14	74858084	74858097	m54284U_200901_184453/38208786/ccs_22486_2	1	-
chr14	74947841	74947893	m54284U_200831_121835/75039679/ccs_22492_28	1	-
chr14	75284314	75284412	m54284U_200831_121835/174524842/ccs_22493_46	1	+
chr14	75329695	75329750	m54284U_200831_121835/64488594/ccs_22509_8	1	+
chr14	75330139	75330261	m54284U_200901_184453/162793694/ccs_22510_7	1	+
chr14	75331879	75331909	m54284U_200901_184453/111084181/ccs_22514_5	1	+
chr14	75724773	75724774	m54284U_200901_184453/48696040/ccs_22516_2	1	-
chr14	75729418	75729422	m54284U_200901_184453/125895024/ccs_22517_2	1	-
chr14	75754430	75754579	m54284U_200831_121835/52954377/ccs_22521_9	1	-
chr14	75761397	75761398	m54284U_200831_121835/83494977/ccs_22522_2	1	-
chr14	75761970	75762051	m54284U_200831_121835/123144724/ccs_22523_5	1	-
chr14	75786973	75787006	m54284U_200831_121835/124258296/ccs_22528_11	1	-
chr14	75845301	75845403	m54284U_200901_184453/88147521/ccs_22529_136	3	+
chr14	75897515	75897517	m54284U_200831_121835/142281392/ccs_22531_2	1	-
chr14	76010774	76010941	m54284U_200831_121835/91292012/ccs_22538_18	1	-
chr14	76110896	76110920	m54284U_200831_121835/53479330/ccs_22540_14	1	+
chr14	76111042	76111043	m54284U_200901_184453/18352688/ccs_22541_2	1	+
chr14	76111275	76111276	m54284U_200831_121835/71305485/ccs_22542_3	1	+
chr14	76504509	76504566	m54284U_200831_121835/45418561/ccs_22561_96	2	+
chr14	76504739	76504755	m54284U_200901_184453/96993542/ccs_22562_2	1	+
chr14	77036751	77036772	m54284U_200831_121835/147523393/ccs_22566_6	1	+
chr14	77252321	77252329	m54284U_200901_184453/37093383/ccs_22571_29	1	-
chr14	77874897	77874935	m54284U_200901_184453/37292779/ccs_22574_5	1	-
chr14	78536797	78536869	m54284U_200901_184453/86707005/ccs_22587_31	1	-
chr14	78618611	78618612	m54284U_200831_121835/120261262/ccs_22591_2	1	-
chr14	78849163	78849202	m54284U_200901_184453/63702518/ccs_22592_15	1	+
chr14	78912210	78912212	m54284U_200831_121835/132186658/ccs_22593_2	1	+
chr14	78949295	78949307	m54284U_200831_121835/105252369/ccs_22595_2	1	+
chr14	79060561	79060584	m54284U_200901_184453/122751219/ccs_22598_2	1	+
chr14	79201261	79201273	m54284U_200831_121835/19136708/ccs_22603_3	1	+
chr14	79355827	79355836	m54284U_200901_184453/42927051/ccs_22606_2	1	-
chr14	79384584	79384585	m54284U_200901_184453/77923485/ccs_22609_2	1	-
chr14	79390593	79390754	m54284U_200901_184453/82051985/ccs_22610_27	1	-
chr14	79426425	79426443	m54284U_200901_184453/41682902/ccs_22611_3	1	+
chr14	79467331	79467333	m54284U_200901_184453/51250753/ccs_22613_6	1	-
chr14	79467450	79467452	m54284U_200831_121835/19991270/ccs_22614_2	1	-
chr14	79477082	79477105	m54284U_200901_184453/66193973/ccs_22617_6	1	-
chr14	79480991	79481074	m54284U_200901_184453/9045051/ccs_22619_35	1	-
chr14	79481171	79481179	m54284U_200901_184453/146211720/ccs_22620_8	1	+
chr14	79481425	79481517	m54284U_200901_184453/33292586/ccs_22621_6	1	-
chr14	79587737	79587815	m54284U_200901_184453/87493454/ccs_22627_21	1	+
chr14	86706893	86706904	m54284U_200831_121835/167774211/ccs_22634_2	1	-
chr14	86866438	86866470	m54284U_200901_184453/169476114/ccs_22639_3	1	-
chr14	86978637	86978643	m54284U_200901_184453/60754711/ccs_22647_20	1	-
chr14	86981637	86981688	m54284U_200831_121835/52036746/ccs_22648_9	1	-
chr14	86984850	86984882	m54284U_200831_121835/106826401/ccs_22649_6	1	-
chr14	87002850	87002906	m54284U_200901_184453/31524472/ccs_22652_6	1	-
chr14	87073312	87073368	m54284U_200901_184453/136773642/ccs_22655_4	1	-
chr14	87091003	87091076	m54284U_200901_184453/4456991/ccs_22656_3	1	-
chr14	87141057	87141281	m54284U_200901_184453/19530804/ccs_22658_161	4	-
chr14	88123831	88123834	m54284U_200901_184453/15993342/ccs_22675_9	1	-
chr14	89897955	89897969	m54284U_200831_121835/20448744/ccs_22678_2	1	-
chr14	99046069	99046116	m54284U_200901_184453/42336453/ccs_22680_11	1	-
chr14	99046385	99046457	m54284U_200901_184453/165413722/ccs_22681_39	1	+
chr14	99046585	99046602	m54284U_200901_184453/28967260/ccs_22682_10	1	+
chr14	99083097	99083098	m54284U_200901_184453/138479666/ccs_22688_2	1	-
chr14	99087336	99087343	m54284U_200901_184453/106301884/ccs_22690_2	1	-
chr14	99091404	99091455	m54284U_200901_184453/7670546/ccs_22692_3	1	-
chr14	99097669	99097702	m54284U_200901_184453/162726579/ccs_22693_6	1	-
chr14	99098781	99098824	m54284U_200901_184453/135790920/ccs_22695_5	1	-
chr14	99099694	99099783	m54284U_200831_121835/140774141/ccs_22697_65	2	-
chr14	99099855	99099950	m54284U_200901_184453/138087141/ccs_22698_28	1	+
chr14	99298661	99298792	m54284U_200831_121835/37421643/ccs_22707_252	5	+
chr14	100284841	100284849	m54284U_200901_184453/152897225/ccs_22719_3	1	-
chr14	101478853	101478854	m54284U_200901_184453/4194334/ccs_22721_2	1	-
chr14	101637042	101637043	m54284U_200831_121835/47448512/ccs_22723_2	1	-
chr14	101653969	101654022	m54284U_200831_121835/64423777/ccs_22725_7	1	+
chr14	101840500	101840593	m54284U_200831_121835/12257698/ccs_22728_5	1	+
chr14	101869278	101869510	m54284U_200831_121835/19007011/ccs_22729_32	1	+
chr14	101884185	101884227	m54284U_200831_121835/107874461/ccs_22730_5	1	+
chr14	101896465	101896518	m54284U_200831_121835/71435889/ccs_22735_16	1	+
chr14	101919368	101919375	m54284U_200831_121835/1771444/ccs_22746_5	1	+
chr14	101982788	101982803	m54284U_200831_121835/156631082/ccs_22751_2	1	-
chr14	103070227	103070242	m54284U_200831_121835/168427982/ccs_22754_5	1	+
chr14	103070296	103070346	m54284U_200901_184453/115148585/ccs_22755_8	1	+
chr14	103099218	103099219	m54284U_200831_121835/93717757/ccs_22759_2	1	-
chr14	103099502	103099533	m54284U_200831_121835/125633596/ccs_22760_4	1	-
chr14	103346489	103346602	m54284U_200901_184453/51708398/ccs_22797_15	1	-
chr14	103346672	103346839	m54284U_200901_184453/150406984/ccs_22798_78	2	-
chr14	104522635	104522691	m54284U_200831_121835/105514020/ccs_22802_22	1	-
chr14	105115077	105115102	m54284U_200831_121835/93192858/ccs_22805_3	1	-
chr14	105124605	105124670	m54284U_200901_184453/60295203/ccs_22808_7	1	-
chr14	105132452	105132454	m54284U_200831_121835/33555215/ccs_22814_2	1	-
chr14	105140379	105140380	m54284U_200901_184453/9177737/ccs_22818_16	1	-
chr14	105150307	105150308	m54284U_200901_184453/9503410/ccs_22821_4	1	-
chr14	105151494	105151495	m54284U_200901_184453/120522784/ccs_22824_2	1	-
chr14	105152546	105152553	m54284U_200831_121835/167971128/ccs_22826_6	1	-
chr14	105153451	105153544	m54284U_200901_184453/21823996/ccs_22827_12	1	-
chr14	105176843	105176914	m54284U_200831_121835/13239808/ccs_22831_12	1	-
chr14	105177057	105177172	m54284U_200901_184453/94634395/ccs_22832_16	1	-
chr14	105177264	105177328	m54284U_200901_184453/18548666/ccs_22833_67	2	-
chr14	105258723	105258896	m54284U_200901_184453/79234469/ccs_22834_23	1	+
chr14	105308207	105308260	m54284U_200831_121835/166332827/ccs_22836_3	1	+
chr14	105681827	105681833	m54284U_200901_184453/66454242/ccs_22839_11	1	+
chr14	105897002	105897023	m54284U_200831_121835/37945660/ccs_22843_2	1	-
chr14	105897112	105897128	m54284U_200901_184453/10685233/ccs_22844_7	1	-
chr14	113314853	113314937	m54284U_200831_121835/135725767/ccs_22846_6	1	+
chr14	113315694	113315695	m54284U_200901_184453/133892159/ccs_22848_2	1	+
chr14	116925513	116925540	m54284U_200901_184453/105777061/ccs_22851_3	1	+
chr14	116925865	116925906	m54284U_200831_121835/124191294/ccs_22852_3	1	+
chr14	118132741	118132751	m54284U_200901_184453/147062880/ccs_22854_5	1	-
chr14	118137135	118137180	m54284U_200831_121835/49676425/ccs_22855_11	1	+
chr14	118526365	118526366	m54284U_200831_121835/76153723/ccs_22859_2	1	-
chr14	118611788	118611789	m54284U_200831_121835/59310238/ccs_22863_2	1	-
chr14	118615256	118615257	m54284U_200901_184453/159712783/ccs_22864_2	1	-
chr14	118706153	118706222	m54284U_200901_184453/65077753/ccs_22866_6	1	-
chr14	118706456	118706486	m54284U_200901_184453/165677715/ccs_22867_2	1	-
chr14	118887231	118887232	m54284U_200901_184453/77267479/ccs_22868_3	1	-
chr14	118924518	118924520	m54284U_200831_121835/79561133/ccs_22874_2	1	-
chr14	118925441	118925471	m54284U_200901_184453/50595073/ccs_22875_13	1	-
chr14	118937921	118938021	m54284U_200831_121835/33162465/ccs_22876_76	2	+
chr14	118968013	118968024	m54284U_200831_121835/123864397/ccs_22880_12	1	+
chr14	118987082	118987083	m54284U_200831_121835/50202275/ccs_22888_2	1	-
chr14	119029033	119029034	m54284U_200901_184453/64095776/ccs_22892_2	1	-
chr14	119099252	119099276	m54284U_200901_184453/100008728/ccs_22896_2	1	-
chr14	119099399	119099446	m54284U_200831_121835/9897842/ccs_22897_30	1	-
chr14	119278309	119278343	m54284U_200831_121835/93850172/ccs_22898_2	1	+
chr14	120275668	120275884	m54284U_200901_184453/161087716/ccs_22901_178	4	+
chr14	120306451	120306456	m54284U_200831_121835/176163261/ccs_22906_18	1	+
chr14	120429545	120429627	m54284U_200831_121835/99355430/ccs_22925_47	1	+
chr14	120478376	120478387	m54284U_200901_184453/108266857/ccs_22932_3	1	+
chr14	120478452	120478530	m54284U_200831_121835/35784050/ccs_22933_8	1	+
chr14	120478716	120478722	m54284U_200901_184453/5310677/ccs_22934_2	1	+
chr14	120502049	120502052	m54284U_200831_121835/138543538/ccs_22935_2	1	+
chr14	120503657	120503660	m54284U_200831_121835/25692944/ccs_22936_2	1	+
chr14	120505334	120505335	m54284U_200901_184453/137235206/ccs_22939_2	1	+
chr14	120911122	120911248	m54284U_200901_184453/124977388/ccs_22943_91	2	+
chr14	121035556	121035658	m54284U_200901_184453/137298876/ccs_22971_9	1	+
chr14	121035777	121035853	m54284U_200901_184453/128911661/ccs_22972_32	1	+
chr14	121102055	121102094	m54284U_200831_121835/140378688/ccs_22973_5	1	+
chr14	121243535	121243546	m54284U_200901_184453/164430377/ccs_22977_5	1	+
chr14	121283142	121283165	m54284U_200901_184453/119277727/ccs_22993_3	1	+
chr14	121379210	121379325	m54284U_200901_184453/159189163/ccs_23002_57	2	-
chr14	121626845	121626846	m54284U_200901_184453/74253970/ccs_23008_2	1	-
chr14	121641495	121641496	m54284U_200901_184453/23396519/ccs_23010_2	1	-
chr14	121797847	121797899	m54284U_200901_184453/42075435/ccs_23014_12	1	-
chr14	121878599	121878738	m54284U_200901_184453/129302542/ccs_23015_27	1	+
chr14	122107021	122107215	m54284U_200901_184453/70715930/ccs_23020_86	2	+
chr14	122181710	122181716	m54284U_200831_121835/130025380/ccs_23029_3	1	+
chr14	122534316	122534360	m54284U_200831_121835/158992937/ccs_23031_25	1	+
chr14	122912940	122912947	m54284U_200901_184453/49744673/ccs_23038_3	1	-
chr14	122941871	122941872	m54284U_200901_184453/136577322/ccs_23040_2	1	-
chr15	3328122	3328138	m54284U_200901_184453/161155036/ccs_23044_4	1	-
chr15	3583140	3583237	m54284U_200831_121835/51839683/ccs_23048_26	1	-
chr15	3583398	3583466	m54284U_200831_121835/7211336/ccs_23049_3	1	-
chr15	3995723	3995797	m54284U_200901_184453/179897898/ccs_23053_17	1	-
chr15	4026618	4026819	m54284U_200901_184453/48826405/ccs_23055_109	3	+
chr15	4153828	4153836	m54284U_200901_184453/85000423/ccs_23066_2	1	+
chr15	5116618	5116674	m54284U_200831_121835/61408906/ccs_23068_10	1	+
chr15	5143865	5143911	m54284U_200901_184453/5111935/ccs_23069_47	1	+
chr15	5185545	5185550	m54284U_200831_121835/15663583/ccs_23076_3	1	+
chr15	5209739	5209775	m54284U_200901_184453/48040486/ccs_23079_2	1	+
chr15	5244167	5244189	m54284U_200901_184453/147982792/ccs_23080_8	1	-
chr15	6386528	6386813	m54284U_200831_121835/93718411/ccs_23081_39	1	+
chr15	6386867	6386894	m54284U_200831_121835/125307544/ccs_23082_31	1	+
chr15	6424201	6424221	m54284U_200831_121835/163644883/ccs_23086_6	1	+
chr15	6429706	6429749	m54284U_200901_184453/91491066/ccs_23087_13	1	+
chr15	6653856	6653886	m54284U_200901_184453/123799206/ccs_23090_12	1	+
chr15	6708380	6708391	m54284U_200901_184453/69077121/ccs_23094_15	1	+
chr15	6796370	6796385	m54284U_200901_184453/137364103/ccs_23102_2	1	+
chr15	6796717	6796718	m54284U_200831_121835/86378204/ccs_23103_2	1	+
chr15	6797943	6797969	m54284U_200831_121835/160631199/ccs_23104_2	1	+
chr15	6798910	6798917	m54284U_200901_184453/173214465/ccs_23107_3	1	+
chr15	6799487	6799488	m54284U_200901_184453/52496248/ccs_23108_2	1	+
chr15	6799705	6799706	m54284U_200901_184453/78971555/ccs_23109_3	1	+
chr15	6874257	6874271	m54284U_200831_121835/153878725/ccs_23114_5	1	-
chr15	7129538	7129585	m54284U_200901_184453/138608994/ccs_23115_26	1	+
chr15	7810045	7810051	m54284U_200901_184453/151388558/ccs_23124_12	1	+
chr15	7810239	7810254	m54284U_200901_184453/110428295/ccs_23125_3	1	+
chr15	7835575	7835613	m54284U_200831_121835/4587990/ccs_23130_4	1	+
chr15	7836117	7836122	m54284U_200831_121835/101910147/ccs_23131_2	1	+
chr15	8099145	8099243	m54284U_200831_121835/68290981/ccs_23139_56	2	-
chr15	8109306	8109422	m54284U_200901_184453/49481058/ccs_23140_23	1	+
chr15	8113102	8113103	m54284U_200831_121835/137364873/ccs_23142_3	1	+
chr15	8128405	8128407	m54284U_200901_184453/50661686/ccs_23148_4	1	+
chr15	8158634	8158699	m54284U_200901_184453/34210914/ccs_23165_9	1	+
chr15	8169021	8169131	m54284U_200901_184453/159319578/ccs_23166_64	2	+
chr15	8188555	8188556	m54284U_200901_184453/179767515/ccs_23174_8	1	+
chr15	8338998	8339028	m54284U_200901_184453/25428071/ccs_23214_13	1	-
chr15	8358669	8358769	m54284U_200901_184453/42534561/ccs_23226_19	1	-
chr15	8365824	8365933	m54284U_200901_184453/18614836/ccs_23231_14	1	-
chr15	8374014	8374015	m54284U_200901_184453/40174815/ccs_23236_12	1	-
chr15	8444451	8444691	m54284U_200901_184453/984846/ccs_23241_98	2	-
chr15	8512124	8512136	m54284U_200901_184453/77857817/ccs_23244_2	1	+
chr15	8710489	8710499	m54284U_200901_184453/119276410/ccs_23245_3	1	-
chr15	9071362	9071425	m54284U_200901_184453/114559696/ccs_23246_6	1	+
chr15	9108486	9108487	m54284U_200901_184453/53674469/ccs_23247_2	1	+
chr15	9140317	9140446	m54284U_200831_121835/71174884/ccs_23253_42	1	-
chr15	9140534	9140604	m54284U_200901_184453/115935752/ccs_23254_18	1	+
chr15	10461146	10461167	m54284U_200901_184453/34799616/ccs_23263_7	1	-
chr15	10461997	10461999	m54284U_200901_184453/91226264/ccs_23264_5	1	-
chr15	10462234	10462260	m54284U_200901_184453/11929630/ccs_23265_3	1	-
chr15	10470474	10470580	m54284U_200901_184453/109248863/ccs_23268_7	1	-
chr15	10483626	10483646	m54284U_200901_184453/91491163/ccs_23269_2	1	-
chr15	10485901	10485935	m54284U_200901_184453/100928034/ccs_23271_37	1	-
chr15	10714555	10714850	m54284U_200831_121835/13371009/ccs_23288_84	2	-
chr15	10952334	10952368	m54284U_200831_121835/92143809/ccs_23289_20	1	+
chr15	10952517	10952553	m54284U_200901_184453/127402540/ccs_23290_3	1	+
chr15	10960653	10960664	m54284U_200831_121835/61343975/ccs_23292_3	1	+
chr15	10981753	10981786	m54284U_200901_184453/41813523/ccs_23293_2	1	+
chr15	11064817	11064818	m54284U_200901_184453/67832310/ccs_23295_3	1	+
chr15	11399556	11399681	m54284U_200901_184453/82184658/ccs_23307_97	2	-
chr15	11995979	11996034	m54284U_200831_121835/152306276/ccs_23312_13	1	-
chr15	12117789	12117910	m54284U_200831_121835/104923300/ccs_23313_93	2	+
chr15	12149623	12149676	m54284U_200831_121835/78315993/ccs_23323_14	1	+
chr15	12205020	12205114	m54284U_200831_121835/76349694/ccs_23333_19	1	+
chr15	12205180	12205232	m54284U_200901_184453/165479289/ccs_23334_7	1	+
chr15	12270163	12270186	m54284U_200901_184453/91947656/ccs_23339_9	1	+
chr15	12321436	12321528	m54284U_200901_184453/51316624/ccs_23343_40	1	+
chr15	12823621	12823693	m54284U_200901_184453/176687554/ccs_23353_7	1	-
chr15	12824524	12824672	m54284U_200901_184453/45156892/ccs_23355_48	1	-
chr15	12824829	12824902	m54284U_200901_184453/74514556/ccs_23356_51	1	+
chr15	12846084	12846143	m54284U_200831_121835/34474808/ccs_23364_8	1	+
chr15	12935058	12935063	m54284U_200901_184453/8783960/ccs_23371_2	1	+
chr15	13173593	13173672	m54284U_200901_184453/123469988/ccs_23374_6	1	-
chr15	25363978	25364128	m54284U_200901_184453/40110757/ccs_23379_12	1	-
chr15	25364223	25364224	m54284U_200901_184453/70190991/ccs_23380_6	1	-
chr15	25413732	25413800	m54284U_200901_184453/115935389/ccs_23384_64	2	-
chr15	25622519	25622999	m54284U_200901_184453/174327316/ccs_23386_161	4	+
chr15	25635164	25635166	m54284U_200901_184453/178521199/ccs_23387_2	1	+
chr15	25636240	25636274	m54284U_200901_184453/168494551/ccs_23390_3	1	+
chr15	25637254	25637297	m54284U_200901_184453/113312665/ccs_23394_2	1	+
chr15	25681731	25681790	m54284U_200831_121835/90375240/ccs_23401_5	1	+
chr15	25779654	25779756	m54284U_200901_184453/75236100/ccs_23431_25	1	+
chr15	25793153	25793221	m54284U_200901_184453/27656330/ccs_23442_18	1	+
chr15	25843148	25843219	m54284U_200901_184453/79694473/ccs_23468_17	1	+
chr15	25843270	25843370	m54284U_200901_184453/26347175/ccs_23469_10	1	+
chr15	25971899	25971900	m54284U_200831_121835/71762261/ccs_23473_2	1	+
chr15	25971964	25971965	m54284U_200901_184453/149949251/ccs_23474_2	1	+
chr15	25972444	25972470	m54284U_200831_121835/123929230/ccs_23476_2	1	+
chr15	25972898	25972920	m54284U_200901_184453/135531344/ccs_23477_2	1	+
chr15	25984365	25984461	m54284U_200901_184453/79563604/ccs_23478_29	1	+
chr15	26674542	26674568	m54284U_200901_184453/172296365/ccs_23489_2	1	-
chr15	26743643	26743645	m54284U_200901_184453/18418418/ccs_23490_3	1	-
chr15	26746434	26746435	m54284U_200901_184453/127339243/ccs_23493_2	1	-
chr15	26788250	26788282	m54284U_200901_184453/14813223/ccs_23495_2	1	-
chr15	26895550	26895551	m54284U_200901_184453/51708698/ccs_23499_2	1	-
chr15	27466559	27467070	m54284U_200901_184453/67109568/ccs_23501_313	6	+
chr15	27478842	27478882	m54284U_200831_121835/43452965/ccs_23502_2	1	+
chr15	27479769	27479773	m54284U_200901_184453/116195628/ccs_23506_2	1	+
chr15	27479828	27479931	m54284U_200901_184453/159908518/ccs_23507_6	1	+
chr15	27480148	27480149	m54284U_200901_184453/165478481/ccs_23508_2	1	+
chr15	27480214	27480275	m54284U_200831_121835/13436319/ccs_23509_5	1	+
chr15	27480455	27480493	m54284U_200831_121835/79889133/ccs_23510_4	1	+
chr15	27480783	27480786	m54284U_200901_184453/28116754/ccs_23511_3	1	+
chr15	27503302	27503361	m54284U_200901_184453/137431741/ccs_23513_5	1	+
chr15	27503621	27503697	m54284U_200831_121835/139397085/ccs_23514_6	1	+
chr15	27504774	27504793	m54284U_200901_184453/57279914/ccs_23518_3	1	+
chr15	27505205	27505317	m54284U_200901_184453/141885861/ccs_23520_27	1	+
chr15	27601074	27601076	m54284U_200831_121835/80742026/ccs_23538_2	1	-
chr15	27602018	27602019	m54284U_200831_121835/62522757/ccs_23539_2	1	-
chr15	27620162	27620163	m54284U_200901_184453/64554155/ccs_23541_2	1	-
chr15	27630682	27630701	m54284U_200831_121835/85920519/ccs_23544_3	1	-
chr15	27731130	27731131	m54284U_200831_121835/14289121/ccs_23545_2	1	-
chr15	27731450	27731463	m54284U_200831_121835/153684387/ccs_23546_2	1	-
chr15	27732184	27732185	m54284U_200901_184453/157747835/ccs_23547_2	1	-
chr15	27732301	27732326	m54284U_200831_121835/52693403/ccs_23548_9	1	-
chr15	27732594	27732630	m54284U_200831_121835/158533291/ccs_23549_9	1	-
chr15	27732844	27732845	m54284U_200901_184453/89131666/ccs_23550_2	1	-
chr15	27736508	27736509	m54284U_200831_121835/133630057/ccs_23552_2	1	-
chr15	27742416	27742417	m54284U_200901_184453/32768180/ccs_23553_3	1	-
chr15	27744132	27744133	m54284U_200901_184453/50792980/ccs_23554_2	1	-
chr15	27744198	27744201	m54284U_200831_121835/95815194/ccs_23555_2	1	-
chr15	27748325	27748347	m54284U_200901_184453/22546203/ccs_23558_3	1	-
chr15	27748649	27748702	m54284U_200831_121835/92275143/ccs_23560_8	1	-
chr15	27750525	27750526	m54284U_200831_121835/7472132/ccs_23561_2	1	-
chr15	27751042	27751067	m54284U_200901_184453/90900662/ccs_23562_2	1	-
chr15	27772957	27773009	m54284U_200901_184453/106037956/ccs_23567_5	1	-
chr15	27773921	27774004	m54284U_200901_184453/88146889/ccs_23568_9	1	-
chr15	27822076	27822078	m54284U_200901_184453/113444416/ccs_23574_4	1	-
chr15	27823696	27823697	m54284U_200901_184453/148243393/ccs_23575_2	1	-
chr15	27824053	27824144	m54284U_200901_184453/95946042/ccs_23576_3	1	-
chr15	27831412	27831464	m54284U_200831_121835/122814522/ccs_23579_4	1	-
chr15	27838876	27838877	m54284U_200901_184453/79497590/ccs_23588_3	1	-
chr15	27839975	27839981	m54284U_200831_121835/95879255/ccs_23589_2	1	-
chr15	27846810	27846811	m54284U_200901_184453/33947808/ccs_23592_2	1	-
chr15	27849031	27849045	m54284U_200901_184453/132908866/ccs_23594_3	1	-
chr15	27855009	27855056	m54284U_200831_121835/147524088/ccs_23600_3	1	-
chr15	27856092	27856170	m54284U_200901_184453/44960573/ccs_23601_6	1	-
chr15	27889463	27889522	m54284U_200831_121835/144704501/ccs_23606_7	1	-
chr15	27897907	27897968	m54284U_200901_184453/21562285/ccs_23608_4	1	-
chr15	27902548	27902559	m54284U_200901_184453/60949500/ccs_23610_2	1	-
chr15	27902766	27902767	m54284U_200831_121835/98174565/ccs_23611_3	1	-
chr15	27902832	27902884	m54284U_200901_184453/168756816/ccs_23612_3	1	-
chr15	27902975	27902992	m54284U_200901_184453/89981803/ccs_23613_2	1	-
chr15	27905294	27905295	m54284U_200901_184453/96994526/ccs_23615_4	1	-
chr15	27905486	27905493	m54284U_200901_184453/133629811/ccs_23616_2	1	-
chr15	27905564	27905565	m54284U_200901_184453/7146268/ccs_23617_2	1	-
chr15	27919237	27919292	m54284U_200831_121835/36111368/ccs_23618_4	1	-
chr15	27971782	27971790	m54284U_200831_121835/101188921/ccs_23619_2	1	-
chr15	28025399	28025447	m54284U_200901_184453/114296056/ccs_23624_3	1	-
chr15	28025533	28025539	m54284U_200831_121835/82838517/ccs_23625_9	1	-
chr15	31224377	31224549	m54284U_200901_184453/92277311/ccs_23626_113	3	+
chr15	31273990	31274016	m54284U_200901_184453/129238740/ccs_23631_7	1	+
chr15	31367383	31367418	m54284U_200831_121835/16320473/ccs_23632_5	1	-
chr15	31367536	31367586	m54284U_200901_184453/150733133/ccs_23633_5	1	-
chr15	31457116	31457138	m54284U_200831_121835/65865193/ccs_23635_2	1	-
chr15	31457575	31457576	m54284U_200901_184453/52428847/ccs_23636_4	1	-
chr15	31458267	31458268	m54284U_200901_184453/48103686/ccs_23637_2	1	-
chr15	31530978	31531065	m54284U_200901_184453/46924879/ccs_23652_16	1	-
chr15	31594122	31594123	m54284U_200831_121835/5245142/ccs_23655_2	1	-
chr15	31594405	31594406	m54284U_200901_184453/37880271/ccs_23656_2	1	-
chr15	31594472	31594496	m54284U_200901_184453/113640593/ccs_23657_4	1	-
chr15	31595698	31595753	m54284U_200831_121835/109644286/ccs_23658_3	1	-
chr15	31597476	31597577	m54284U_200831_121835/93259665/ccs_23659_6	1	-
chr15	31601521	31601557	m54284U_200901_184453/78053408/ccs_23661_4	1	-
chr15	31601616	31601826	m54284U_200831_121835/87360945/ccs_23662_150	3	-
chr15	31602117	31602127	m54284U_200901_184453/8849985/ccs_23663_6	1	+
chr15	32244754	32244755	m54284U_200901_184453/168427743/ccs_23667_3	1	+
chr15	32244808	32244870	m54284U_200831_121835/14289166/ccs_23668_25	1	+
chr15	32245004	32245016	m54284U_200831_121835/118686876/ccs_23669_3	1	+
chr15	32245111	32245187	m54284U_200901_184453/173277996/ccs_23670_6	1	+
chr15	32689361	32689362	m54284U_200901_184453/123668604/ccs_23681_4	1	+
chr15	32691152	32691187	m54284U_200831_121835/173605795/ccs_23686_4	1	+
chr15	32920762	32920875	m54284U_200901_184453/148767331/ccs_23691_47	1	+
chr15	32921040	32921110	m54284U_200831_121835/15271228/ccs_23692_8	1	+
chr15	33083139	33083161	m54284U_200901_184453/173211685/ccs_23695_4	1	+
chr15	33083257	33083293	m54284U_200901_184453/22675613/ccs_23696_7	1	+
chr15	33212837	33212838	m54284U_200901_184453/113969703/ccs_23697_3	1	+
chr15	34082661	34083066	m54284U_200831_121835/93457103/ccs_23700_366	7	+
chr15	34127774	34127779	m54284U_200901_184453/78840866/ccs_23711_2	1	+
chr15	34128074	34128075	m54284U_200901_184453/169216768/ccs_23712_3	1	+
chr15	34128845	34128846	m54284U_200901_184453/35850873/ccs_23713_5	1	+
chr15	34129340	34129395	m54284U_200901_184453/150734393/ccs_23714_3	1	+
chr15	34129546	34129588	m54284U_200901_184453/4981968/ccs_23715_3	1	+
chr15	34130350	34130432	m54284U_200901_184453/22153684/ccs_23718_11	1	+
chr15	34238108	34238243	m54284U_200901_184453/133300338/ccs_23730_23	1	+
chr15	34306673	34306734	m54284U_200831_121835/179833627/ccs_23733_23	1	+
chr15	34345361	34345362	m54284U_200831_121835/153420203/ccs_23735_5	1	+
chr15	34443177	34443260	m54284U_200831_121835/106103185/ccs_23741_19	1	-
chr15	34495284	34495392	m54284U_200901_184453/130155380/ccs_23745_40	1	+
chr15	35155656	35155735	m54284U_200901_184453/175047435/ccs_23757_27	1	-
chr15	35371124	35371178	m54284U_200901_184453/122945895/ccs_23759_6	1	+
chr15	35371510	35371614	m54284U_200901_184453/165939924/ccs_23761_31	1	+
chr15	35487470	35487471	m54284U_200901_184453/135987653/ccs_23774_3	1	+
chr15	35709220	35709258	m54284U_200831_121835/107546952/ccs_23780_4	1	+
chr15	35788480	35788481	m54284U_200831_121835/76024657/ccs_23783_2	1	+
chr15	35855425	35855428	m54284U_200901_184453/35456430/ccs_23789_2	1	+
chr15	35861478	35861479	m54284U_200901_184453/99158872/ccs_23790_2	1	+
chr15	35923263	35923294	m54284U_200901_184453/82577677/ccs_23795_4	1	+
chr15	35938126	35938173	m54284U_200831_121835/43518355/ccs_23797_20	1	-
chr15	36174032	36174059	m54284U_200831_121835/92539081/ccs_23798_4	1	+
chr15	36265854	36265855	m54284U_200831_121835/79170315/ccs_23803_2	1	-
chr15	36283091	36283162	m54284U_200901_184453/89457347/ccs_23805_12	1	-
chr15	36496739	36496793	m54284U_200831_121835/180226573/ccs_23806_14	1	-
chr15	36597998	36598126	m54284U_200831_121835/177866919/ccs_23810_294	6	-
chr15	36608369	36608995	m54284U_200901_184453/43975470/ccs_23823_794	15	-
chr15	36793498	36793671	m54284U_200901_184453/32574101/ccs_23832_537	11	-
chr15	37007209	37007436	m54284U_200901_184453/9046720/ccs_23836_61	2	-
chr15	37459333	37459376	m54284U_200831_121835/63441075/ccs_23837_4	1	-
chr15	37899697	37899733	m54284U_200901_184453/85262751/ccs_23841_28	1	-
chr15	37960929	37961007	m54284U_200831_121835/44172234/ccs_23843_5	1	-
chr15	37981517	37981542	m54284U_200901_184453/109315955/ccs_23850_3	1	-
chr15	37984114	37984181	m54284U_200901_184453/158532828/ccs_23851_4	1	-
chr15	37985918	37985919	m54284U_200901_184453/91685311/ccs_23852_3	1	-
chr15	37988223	37988243	m54284U_200901_184453/21627418/ccs_23853_3	1	-
chr15	37996981	37997009	m54284U_200901_184453/53807093/ccs_23860_4	1	-
chr15	37997078	37997170	m54284U_200901_184453/61605500/ccs_23861_4	1	-
chr15	37997884	37997887	m54284U_200901_184453/88540439/ccs_23862_3	1	-
chr15	37998350	37998365	m54284U_200901_184453/108987214/ccs_23863_4	1	-
chr15	37999940	37999984	m54284U_200901_184453/130548268/ccs_23864_3	1	-
chr15	38004633	38004689	m54284U_200831_121835/146079855/ccs_23877_4	1	-
chr15	38006560	38006593	m54284U_200901_184453/19136697/ccs_23879_16	1	-
chr15	38014968	38015011	m54284U_200901_184453/97452174/ccs_23883_11	1	-
chr15	38018333	38018412	m54284U_200901_184453/148112057/ccs_23884_5	1	-
chr15	38021624	38021676	m54284U_200831_121835/3672548/ccs_23887_14	1	-
chr15	38024790	38024837	m54284U_200901_184453/66520279/ccs_23891_4	1	-
chr15	38028683	38028749	m54284U_200831_121835/13502440/ccs_23894_4	1	-
chr15	38030858	38030905	m54284U_200831_121835/100928314/ccs_23900_4	1	-
chr15	38030981	38031049	m54284U_200901_184453/52428885/ccs_23901_3	1	-
chr15	38037897	38038030	m54284U_200831_121835/170066836/ccs_23904_22	1	-
chr15	38041913	38041965	m54284U_200831_121835/42993232/ccs_23907_5	1	-
chr15	38078384	38078595	m54284U_200831_121835/36702439/ccs_23915_18	1	-
chr15	38078813	38078878	m54284U_200901_184453/84543830/ccs_23916_65	2	-
chr15	38079061	38079110	m54284U_200901_184453/8981009/ccs_23917_8	1	+
chr15	38300666	38300731	m54284U_200831_121835/157222939/ccs_23921_38	1	-
chr15	38514515	38514516	m54284U_200901_184453/21562049/ccs_23927_3	1	-
chr15	38519261	38519268	m54284U_200901_184453/106300372/ccs_23928_68	2	-
chr15	38661919	38661981	m54284U_200831_121835/52300271/ccs_23929_29	1	+
chr15	39006276	39006359	m54284U_200901_184453/117506950/ccs_23936_29	1	+
chr15	39036384	39036414	m54284U_200901_184453/50267636/ccs_23937_3	1	+
chr15	39036693	39036698	m54284U_200831_121835/44368549/ccs_23939_3	1	+
chr15	39103361	39103362	m54284U_200901_184453/177734165/ccs_23946_2	1	-
chr15	39107554	39107598	m54284U_200901_184453/84019433/ccs_23947_2	1	-
chr15	39112659	39112735	m54284U_200831_121835/5703701/ccs_23950_10	1	-
chr15	39112869	39112946	m54284U_200901_184453/11207942/ccs_23951_21	1	+
chr15	39943652	39943796	m54284U_200831_121835/177277399/ccs_23960_11	1	-
chr15	39943997	39944011	m54284U_200831_121835/45024328/ccs_23961_2	1	-
chr15	40655001	40655058	m54284U_200831_121835/163972223/ccs_23963_4	1	+
chr15	40961531	40961532	m54284U_200901_184453/146999528/ccs_23966_2	1	+
chr15	40962590	40962591	m54284U_200901_184453/80414423/ccs_23967_2	1	+
chr15	40998832	40998842	m54284U_200901_184453/165414609/ccs_23969_2	1	+
chr15	41447466	41447558	m54284U_200901_184453/122686200/ccs_23970_8	1	+
chr15	41788734	41788784	m54284U_200831_121835/145752210/ccs_23971_7	1	+
chr15	41788908	41789034	m54284U_200831_121835/100794758/ccs_23972_62	2	+
chr15	41801578	41801587	m54284U_200831_121835/98830176/ccs_23976_7	1	+
chr15	41820434	41820435	m54284U_200901_184453/177931941/ccs_23981_10	1	+
chr15	41869551	41869552	m54284U_200901_184453/75695749/ccs_23988_2	1	-
chr15	41869708	41869721	m54284U_200831_121835/129632924/ccs_23989_2	1	-
chr15	42426343	42426344	m54284U_200901_184453/64228124/ccs_23991_5	1	-
chr15	42427047	42427093	m54284U_200831_121835/105645601/ccs_23993_3	1	-
chr15	42496392	42496407	m54284U_200831_121835/150801189/ccs_23994_3	1	-
chr15	42676184	42676415	m54284U_200831_121835/31394158/ccs_23995_23	1	-
chr15	42676712	42676838	m54284U_200901_184453/156830371/ccs_23996_22	1	-
chr15	42676904	42676978	m54284U_200901_184453/33687520/ccs_23997_4	1	-
chr15	43250666	43250715	m54284U_200901_184453/29755251/ccs_23998_2	1	-
chr15	43252015	43252027	m54284U_200831_121835/28182670/ccs_23999_2	1	-
chr15	43266183	43266220	m54284U_200901_184453/156042182/ccs_24001_2	1	-
chr15	43282689	43282782	m54284U_200831_121835/82117378/ccs_24004_74	2	-
chr15	43477250	43477296	m54284U_200901_184453/178587683/ccs_24005_17	1	+
chr15	43507861	43507869	m54284U_200831_121835/1313575/ccs_24010_8	1	+
chr15	44427796	44427917	m54284U_200901_184453/129631695/ccs_24014_37	1	-
chr15	44428109	44428152	m54284U_200901_184453/18285520/ccs_24015_17	1	+
chr15	44433013	44433014	m54284U_200901_184453/61344109/ccs_24017_2	1	+
chr15	50889061	50889079	m54284U_200831_121835/146672326/ccs_24027_3	1	-
chr15	50889337	50889360	m54284U_200901_184453/61998762/ccs_24028_4	1	-
chr15	50889720	50889764	m54284U_200901_184453/81529250/ccs_24029_4	1	-
chr15	50890020	50890068	m54284U_200831_121835/59442636/ccs_24030_7	1	-
chr15	50890395	50890396	m54284U_200901_184453/157878595/ccs_24031_4	1	-
chr15	51865461	51865562	m54284U_200831_121835/171050747/ccs_24037_53	1	-
chr15	51877463	51877492	m54284U_200831_121835/26083433/ccs_24038_6	1	+
chr15	51968444	51968496	m54284U_200831_121835/71240506/ccs_24040_8	1	-
chr15	51973881	51973943	m54284U_200831_121835/134219490/ccs_24048_31	1	-
chr15	51978078	51978083	m54284U_200831_121835/94046644/ccs_24050_4	1	-
chr15	51982547	51982606	m54284U_200831_121835/157812694/ccs_24054_7	1	-
chr15	51991631	51991767	m54284U_200901_184453/92080871/ccs_24056_127	3	-
chr15	53344990	53344992	m54284U_200901_184453/3998289/ccs_24068_3	1	-
chr15	53345479	53345483	m54284U_200901_184453/177733640/ccs_24070_4	1	-
chr15	53345556	53345591	m54284U_200831_121835/40830883/ccs_24071_2	1	-
chr15	53345803	53345837	m54284U_200831_121835/69404095/ccs_24072_2	1	-
chr15	53345931	53345939	m54284U_200901_184453/84347420/ccs_24073_3	1	-
chr15	55036620	55036621	m54284U_200901_184453/93062160/ccs_24076_4	1	-
chr15	55047449	55047458	m54284U_200831_121835/27788000/ccs_24081_4	1	-
chr15	55071978	55072045	m54284U_200831_121835/64685062/ccs_24088_4	1	-
chr15	55072142	55072175	m54284U_200901_184453/15336661/ccs_24089_31	1	-
chr15	55112303	55112502	m54284U_200901_184453/149620989/ccs_24092_95	2	+
chr15	55252210	55252282	m54284U_200901_184453/176097096/ccs_24097_22	1	+
chr15	55255351	55255356	m54284U_200901_184453/127206891/ccs_24108_11	1	+
chr15	55557288	55557341	m54284U_200831_121835/84805784/ccs_24110_21	1	-
chr15	55557560	55557630	m54284U_200831_121835/68290234/ccs_24111_30	1	+
chr15	55586332	55586372	m54284U_200831_121835/25627338/ccs_24115_7	1	+
chr15	55638430	55638431	m54284U_200901_184453/108660271/ccs_24120_2	1	-
chr15	55906751	55906817	m54284U_200901_184453/98436898/ccs_24126_5	1	-
chr15	56694516	56694592	m54284U_200831_121835/87359786/ccs_24137_23	1	-
chr15	57694664	57694681	m54284U_200901_184453/137234071/ccs_24138_4	1	+
chr15	57694910	57694936	m54284U_200901_184453/28182995/ccs_24139_4	1	+
chr15	57892356	57892499	m54284U_200901_184453/147130507/ccs_24142_34	1	-
chr15	57912205	57912302	m54284U_200901_184453/34866466/ccs_24143_27	1	+
chr15	58034211	58034219	m54284U_200901_184453/39061184/ccs_24152_3	1	-
chr15	58034315	58034343	m54284U_200831_121835/179110498/ccs_24153_7	1	-
chr15	58076215	58076218	m54284U_200901_184453/60688054/ccs_24154_3	1	-
chr15	58076441	58076502	m54284U_200901_184453/16515149/ccs_24155_7	1	-
chr15	58115712	58115713	m54284U_200901_184453/94963810/ccs_24181_21	1	-
chr15	58134906	58135118	m54284U_200901_184453/94503953/ccs_24200_152	3	-
chr15	58141382	58141442	m54284U_200901_184453/87687516/ccs_24201_5	1	+
chr15	58185596	58185597	m54284U_200901_184453/33622311/ccs_24203_2	1	-
chr15	58214675	58214681	m54284U_200831_121835/150341241/ccs_24204_2	1	-
chr15	58214826	58214928	m54284U_200901_184453/96863583/ccs_24205_38	1	-
chr15	58415462	58415529	m54284U_200901_184453/59377867/ccs_24206_26	1	+
chr15	58421747	58421785	m54284U_200901_184453/126157880/ccs_24208_5	1	+
chr15	58823181	58823222	m54284U_200901_184453/81265660/ccs_24217_2	1	-
chr15	58823411	58823472	m54284U_200831_121835/65863728/ccs_24219_18	1	-
chr15	58872659	58872737	m54284U_200901_184453/69535192/ccs_24220_10	1	+
chr15	58889254	58889301	m54284U_200831_121835/131341/ccs_24222_4	1	+
chr15	58933717	58933739	m54284U_200831_121835/34275662/ccs_24228_11	1	-
chr15	58933763	58933820	m54284U_200831_121835/16975341/ccs_24229_25	1	+
chr15	58945870	58945871	m54284U_200831_121835/53742039/ccs_24230_2	1	-
chr15	59052985	59053042	m54284U_200901_184453/20449824/ccs_24239_10	1	-
chr15	59053225	59053234	m54284U_200831_121835/125307260/ccs_24240_2	1	-
chr15	59053768	59053769	m54284U_200901_184453/130418751/ccs_24242_2	1	-
chr15	59058405	59058425	m54284U_200831_121835/179374666/ccs_24248_12	1	-
chr15	59078909	59078926	m54284U_200901_184453/112264905/ccs_24249_2	1	-
chr15	59081478	59081500	m54284U_200901_184453/6358385/ccs_24252_4	1	-
chr15	59081652	59081681	m54284U_200901_184453/91685601/ccs_24253_6	1	-
chr15	59081970	59082115	m54284U_200831_121835/20972560/ccs_24255_92	2	-
chr15	59315054	59315145	m54284U_200831_121835/94307653/ccs_24256_27	1	+
chr15	59346239	59346281	m54284U_200831_121835/118228124/ccs_24265_2	1	-
chr15	59350318	59350319	m54284U_200901_184453/71568141/ccs_24267_2	1	-
chr15	59359387	59359388	m54284U_200901_184453/155583875/ccs_24269_2	1	-
chr15	59361187	59361188	m54284U_200831_121835/56298310/ccs_24270_4	1	-
chr15	59362012	59362013	m54284U_200831_121835/122227387/ccs_24272_2	1	-
chr15	59366205	59366291	m54284U_200831_121835/93652065/ccs_24273_12	1	-
chr15	59369282	59369283	m54284U_200901_184453/92473428/ccs_24274_9	1	-
chr15	59374107	59374196	m54284U_200901_184453/96273350/ccs_24276_55	2	-
chr15	59374236	59374298	m54284U_200831_121835/120129878/ccs_24277_35	1	+
chr15	59648653	59648728	m54284U_200831_121835/102302419/ccs_24285_11	1	+
chr15	61985547	61985595	m54284U_200901_184453/108727066/ccs_24291_80	2	+
chr15	62037988	62038153	m54284U_200831_121835/87492402/ccs_24299_47	1	+
chr15	62039226	62039292	m54284U_200901_184453/5245780/ccs_24300_5	1	+
chr15	62185937	62185938	m54284U_200901_184453/80348283/ccs_24304_2	1	+
chr15	62186947	62186996	m54284U_200831_121835/143589715/ccs_24307_4	1	+
chr15	62188061	62188062	m54284U_200831_121835/172952234/ccs_24310_2	1	+
chr15	63997941	63997964	m54284U_200901_184453/98043548/ccs_24325_3	1	-
chr15	63998057	63998148	m54284U_200901_184453/91423283/ccs_24326_24	1	-
chr15	64060384	64060489	m54284U_200831_121835/94306462/ccs_24329_4	1	-
chr15	64093025	64093026	m54284U_200901_184453/86639968/ccs_24330_4	1	-
chr15	64122031	64122061	m54284U_200901_184453/24379747/ccs_24336_10	1	-
chr15	64123724	64123726	m54284U_200901_184453/62982028/ccs_24337_10	1	-
chr15	64124390	64124404	m54284U_200831_121835/66257039/ccs_24339_6	1	-
chr15	64124739	64124746	m54284U_200901_184453/168298374/ccs_24340_5	1	-
chr15	64129230	64129261	m54284U_200831_121835/148111367/ccs_24343_5	1	-
chr15	64149674	64149677	m54284U_200901_184453/1507536/ccs_24347_4	1	-
chr15	64167758	64167830	m54284U_200901_184453/84869398/ccs_24351_9	1	-
chr15	64191533	64191545	m54284U_200901_184453/94112484/ccs_24353_4	1	-
chr15	64312412	64312703	m54284U_200901_184453/9374272/ccs_24355_37	1	-
chr15	64382745	64383084	m54284U_200831_121835/136775474/ccs_24357_93	2	-
chr15	65787018	65787124	m54284U_200901_184453/166724927/ccs_24358_76	2	+
chr15	66577543	66577618	m54284U_200831_121835/67569523/ccs_24385_71	2	+
chr15	66604134	66604136	m54284U_200901_184453/148505824/ccs_24392_10	1	+
chr15	66604203	66604212	m54284U_200831_121835/93454938/ccs_24393_9	1	+
chr15	66715945	66715947	m54284U_200831_121835/23660991/ccs_24408_2	1	+
chr15	66891295	66891399	m54284U_200901_184453/77398756/ccs_24410_24	1	+
chr15	66891480	66891497	m54284U_200831_121835/82970772/ccs_24411_29	1	+
chr15	66919759	66919760	m54284U_200901_184453/161350348/ccs_24418_4	1	+
chr15	66919860	66919864	m54284U_200901_184453/144769894/ccs_24419_13	1	+
chr15	66920255	66920298	m54284U_200901_184453/84935694/ccs_24420_4	1	+
chr15	66921731	66921787	m54284U_200901_184453/88736601/ccs_24423_4	1	+
chr15	66922113	66922114	m54284U_200901_184453/45157176/ccs_24424_3	1	+
chr15	66969631	66969640	m54284U_200901_184453/82446869/ccs_24430_27	1	-
chr15	67176658	67176814	m54284U_200901_184453/166660848/ccs_24433_41	1	-
chr15	68170323	68170324	m54284U_200901_184453/115082444/ccs_24434_2	1	-
chr15	68258849	68258901	m54284U_200831_121835/146868064/ccs_24436_7	1	-
chr15	68309782	68309864	m54284U_200831_121835/162531860/ccs_24437_26	1	+
chr15	68309955	68309956	m54284U_200901_184453/50005131/ccs_24438_4	1	+
chr15	68310063	68310187	m54284U_200831_121835/157878005/ccs_24439_6	1	+
chr15	68336391	68336392	m54284U_200901_184453/80677631/ccs_24444_3	1	-
chr15	73000094	73000098	m54284U_200831_121835/94962498/ccs_24453_2	1	-
chr15	73026053	73026064	m54284U_200831_121835/149621571/ccs_24454_2	1	-
chr15	73058373	73058374	m54284U_200901_184453/62522628/ccs_24456_2	1	-
chr15	73061032	73061092	m54284U_200901_184453/28312751/ccs_24457_28	1	-
chr15	73106979	73106980	m54284U_200901_184453/161745484/ccs_24462_10	1	-
chr15	73119405	73119495	m54284U_200831_121835/144050855/ccs_24463_11	1	-
chr15	73184840	73184984	m54284U_200831_121835/68618500/ccs_24474_63	2	-
chr15	73256245	73256254	m54284U_200901_184453/143591431/ccs_24478_2	1	-
chr15	73407709	73407753	m54284U_200901_184453/167643376/ccs_24488_3	1	-
chr15	73423081	73423257	m54284U_200901_184453/4391476/ccs_24491_66	2	-
chr15	73512578	73512594	m54284U_200831_121835/159843440/ccs_24493_4	1	+
chr15	73587663	73587721	m54284U_200831_121835/102762221/ccs_24494_4	1	-
chr15	73724767	73724818	m54284U_200901_184453/118819633/ccs_24495_25	1	+
chr15	73748372	73748379	m54284U_200901_184453/69994205/ccs_24496_5	1	+
chr15	74093812	74094109	m54284U_200901_184453/93520082/ccs_24499_17	1	-
chr15	74094328	74094465	m54284U_200901_184453/48761320/ccs_24501_82	2	-
chr15	74672568	74672571	m54284U_200831_121835/36571992/ccs_24503_2	1	-
chr15	74709296	74709333	m54284U_200831_121835/48039762/ccs_24505_8	1	-
chr15	74721221	74721278	m54284U_200901_184453/79234691/ccs_24507_10	1	+
chr15	74955616	74955693	m54284U_200901_184453/154600810/ccs_24510_39	1	+
chr15	74955995	74956064	m54284U_200901_184453/9503647/ccs_24512_10	1	+
chr15	74997907	74997932	m54284U_200901_184453/68616786/ccs_24518_2	1	-
chr15	75616695	75616771	m54284U_200831_121835/154927388/ccs_24520_12	1	+
chr15	75678756	75678803	m54284U_200901_184453/4654964/ccs_24522_11	1	-
chr15	75748204	75748322	m54284U_200901_184453/69010725/ccs_24526_4	1	-
chr15	75757071	75757074	m54284U_200901_184453/22610265/ccs_24527_2	1	-
chr15	75839608	75839609	m54284U_200831_121835/80609822/ccs_24531_2	1	-
chr15	75841898	75841942	m54284U_200901_184453/97781568/ccs_24534_23	1	-
chr15	75862332	75862353	m54284U_200901_184453/41682616/ccs_24535_7	1	+
chr15	75909264	75909344	m54284U_200901_184453/138806768/ccs_24540_56	2	-
chr15	75921487	75921530	m54284U_200901_184453/31262562/ccs_24541_14	1	-
chr15	75929746	75929788	m54284U_200831_121835/178783611/ccs_24544_14	1	-
chr15	75941010	75941068	m54284U_200831_121835/50135365/ccs_24545_7	1	+
chr15	76009454	76009489	m54284U_200831_121835/71829052/ccs_24551_11	1	-
chr15	76048818	76048861	m54284U_200831_121835/127140482/ccs_24553_5	1	-
chr15	76049253	76049254	m54284U_200901_184453/114230850/ccs_24554_2	1	-
chr15	76049396	76049398	m54284U_200901_184453/24906394/ccs_24555_2	1	-
chr15	76050786	76050789	m54284U_200831_121835/48889934/ccs_24556_2	1	-
chr15	76057489	76057529	m54284U_200831_121835/22872277/ccs_24557_2	1	-
chr15	76057869	76057870	m54284U_200901_184453/64293680/ccs_24558_4	1	-
chr15	76060728	76060729	m54284U_200901_184453/150472442/ccs_24561_2	1	-
chr15	76061147	76061168	m54284U_200901_184453/178456092/ccs_24562_2	1	-
chr15	76062836	76062869	m54284U_200831_121835/115868266/ccs_24563_3	1	-
chr15	76064523	76064524	m54284U_200901_184453/24119437/ccs_24564_5	1	-
chr15	76066685	76066686	m54284U_200901_184453/67175669/ccs_24565_2	1	-
chr15	76067338	76067382	m54284U_200901_184453/136446540/ccs_24566_2	1	-
chr15	76069306	76069310	m54284U_200901_184453/107348481/ccs_24567_2	1	-
chr15	76069440	76069446	m54284U_200901_184453/45877463/ccs_24568_2	1	-
chr15	76069730	76069738	m54284U_200831_121835/34472264/ccs_24570_5	1	-
chr15	76080881	76080944	m54284U_200901_184453/85002893/ccs_24580_71	2	-
chr15	76089651	76089652	m54284U_200901_184453/104793140/ccs_24582_2	1	-
chr15	76090445	76090446	m54284U_200901_184453/73926632/ccs_24583_2	1	-
chr15	76091433	76091445	m54284U_200831_121835/50791621/ccs_24586_2	1	-
chr15	76091501	76091527	m54284U_200901_184453/174721687/ccs_24587_7	1	-
chr15	76091608	76091628	m54284U_200901_184453/52233336/ccs_24588_5	1	-
chr15	76183555	76183882	m54284U_200901_184453/82315225/ccs_24594_37	1	-
chr15	76188518	76188627	m54284U_200901_184453/79824358/ccs_24608_24	1	-
chr15	76188900	76189183	m54284U_200901_184453/9308657/ccs_24610_104	2	-
chr15	76193434	76193479	m54284U_200901_184453/162138090/ccs_24624_21	1	-
chr15	76195504	76195762	m54284U_200901_184453/123210291/ccs_24630_205	4	-
chr15	76198153	76198224	m54284U_200831_121835/61342938/ccs_24632_25	1	-
chr15	76206228	76206398	m54284U_200831_121835/42403665/ccs_24640_158	3	-
chr15	76229402	76229535	m54284U_200901_184453/84019042/ccs_24642_122	3	-
chr15	76246737	76246813	m54284U_200831_121835/100272644/ccs_24645_30	1	+
chr15	76327446	76327484	m54284U_200901_184453/84541549/ccs_24647_14	1	+
chr15	76331281	76331417	m54284U_200831_121835/134348815/ccs_24648_42	1	+
chr15	76343509	76343617	m54284U_200901_184453/36505351/ccs_24649_53	1	+
chr15	76350695	76350699	m54284U_200901_184453/47843265/ccs_24654_3	1	-
chr15	76351060	76351108	m54284U_200901_184453/146540755/ccs_24655_3	1	-
chr15	76351311	76351354	m54284U_200901_184453/38863115/ccs_24656_16	1	+
chr15	76368858	76368938	m54284U_200831_121835/147851071/ccs_24659_17	1	+
chr15	76380500	76380544	m54284U_200901_184453/152766252/ccs_24660_8	1	+
chr15	76427132	76427133	m54284U_200901_184453/112134381/ccs_24664_2	1	+
chr15	76457453	76457458	m54284U_200901_184453/19858465/ccs_24672_16	1	+
chr15	76474777	76474778	m54284U_200901_184453/160827102/ccs_24674_2	1	-
chr15	76477213	76477282	m54284U_200831_121835/52692076/ccs_24675_73	2	-
chr15	76477379	76477470	m54284U_200901_184453/114689596/ccs_24676_53	1	+
chr15	76505781	76505782	m54284U_200901_184453/98765216/ccs_24690_2	1	-
chr15	76511828	76511830	m54284U_200901_184453/48827008/ccs_24691_3	1	-
chr15	76511968	76511999	m54284U_200901_184453/171245814/ccs_24692_3	1	-
chr15	76538730	76538756	m54284U_200901_184453/126877948/ccs_24694_11	1	-
chr15	76538831	76538871	m54284U_200831_121835/128778870/ccs_24695_9	1	+
chr15	76576367	76576441	m54284U_200901_184453/117310777/ccs_24698_6	1	+
chr15	76598236	76598244	m54284U_200901_184453/73075329/ccs_24703_3	1	-
chr15	76599566	76599593	m54284U_200901_184453/161480794/ccs_24705_3	1	-
chr15	76602427	76602428	m54284U_200901_184453/161744000/ccs_24710_3	1	-
chr15	76603572	76603582	m54284U_200901_184453/138021034/ccs_24713_2	1	-
chr15	76607512	76607585	m54284U_200901_184453/157680404/ccs_24714_19	1	-
chr15	76626030	76626077	m54284U_200831_121835/82904392/ccs_24715_7	1	-
chr15	76629283	76629284	m54284U_200901_184453/36766417/ccs_24716_2	1	-
chr15	76637461	76637499	m54284U_200901_184453/43191015/ccs_24722_2	1	-
chr15	76639890	76639987	m54284U_200901_184453/41224482/ccs_24723_18	1	-
chr15	76660211	76660212	m54284U_200831_121835/172230164/ccs_24725_2	1	-
chr15	76671631	76671733	m54284U_200901_184453/124586156/ccs_24727_18	1	+
chr15	76701464	76701474	m54284U_200831_121835/2032748/ccs_24731_2	1	+
chr15	76707124	76707152	m54284U_200901_184453/84083333/ccs_24732_3	1	-
chr15	76710308	76710310	m54284U_200831_121835/43320724/ccs_24735_3	1	-
chr15	76710496	76710530	m54284U_200831_121835/82708506/ccs_24736_12	1	-
chr15	76710638	76710671	m54284U_200901_184453/61540259/ccs_24737_8	1	+
chr15	76723798	76723833	m54284U_200901_184453/173804015/ccs_24739_2	1	-
chr15	76736646	76736647	m54284U_200901_184453/1443638/ccs_24740_2	1	-
chr15	76739973	76739974	m54284U_200901_184453/21760302/ccs_24743_4	1	-
chr15	76818026	76818074	m54284U_200901_184453/151586479/ccs_24746_3	1	-
chr15	76818134	76818180	m54284U_200901_184453/45615914/ccs_24747_7	1	-
chr15	76870921	76870922	m54284U_200901_184453/21169385/ccs_24749_2	1	-
chr15	76871379	76871439	m54284U_200901_184453/131533335/ccs_24750_23	1	-
chr15	76879239	76879331	m54284U_200901_184453/168101561/ccs_24751_17	1	+
chr15	76880184	76880197	m54284U_200831_121835/169544137/ccs_24753_2	1	+
chr15	76889155	76889156	m54284U_200901_184453/132252127/ccs_24755_2	1	+
chr15	76899940	76899967	m54284U_200831_121835/100401939/ccs_24758_2	1	+
chr15	76904077	76904089	m54284U_200901_184453/102697163/ccs_24760_84	2	+
chr15	76904299	76904351	m54284U_200831_121835/147719892/ccs_24761_16	1	+
chr15	76904642	76904643	m54284U_200831_121835/72354231/ccs_24763_2	1	+
chr15	76925398	76925434	m54284U_200831_121835/90178084/ccs_24764_3	1	-
chr15	76948506	76948543	m54284U_200901_184453/154075817/ccs_24767_10	1	+
chr15	77022537	77022572	m54284U_200831_121835/139724400/ccs_24769_3	1	-
chr15	77022640	77022641	m54284U_200901_184453/96405963/ccs_24770_6	1	-
chr15	77113933	77114003	m54284U_200831_121835/26871656/ccs_24782_6	1	-
chr15	77114523	77114524	m54284U_200901_184453/47776047/ccs_24784_2	1	-
chr15	77114921	77114957	m54284U_200831_121835/10357223/ccs_24785_2	1	-
chr15	77115452	77115453	m54284U_200901_184453/37751519/ccs_24787_2	1	-
chr15	77116011	77116094	m54284U_200901_184453/79954089/ccs_24789_4	1	-
chr15	77153551	77153803	m54284U_200831_121835/86181681/ccs_24794_121	3	-
chr15	77163073	77163168	m54284U_200901_184453/162989001/ccs_24797_26	1	-
chr15	77177185	77177186	m54284U_200831_121835/171247191/ccs_24800_2	1	-
chr15	77306858	77306930	m54284U_200901_184453/3344236/ccs_24811_27	1	-
chr15	77596079	77596120	m54284U_200901_184453/112133771/ccs_24814_7	1	-
chr15	77733726	77733727	m54284U_200831_121835/142148452/ccs_24815_4	1	+
chr15	77761864	77762019	m54284U_200901_184453/27920988/ccs_24821_50	1	-
chr15	77767477	77767668	m54284U_200831_121835/54265914/ccs_24835_42	1	-
chr15	77787527	77787665	m54284U_200901_184453/45745805/ccs_24859_40	1	-
chr15	77812919	77813234	m54284U_200901_184453/137037489/ccs_24875_71	2	-
chr15	77841358	77841359	m54284U_200901_184453/121178481/ccs_24877_3	1	-
chr15	77841973	77842171	m54284U_200901_184453/4065362/ccs_24878_397	8	-
chr15	77928949	77929004	m54284U_200831_121835/102170756/ccs_24882_33	1	-
chr15	77956614	77956615	m54284U_200901_184453/57214923/ccs_24884_3	1	-
chr15	77956701	77956704	m54284U_200831_121835/71697480/ccs_24885_3	1	-
chr15	77970714	77970867	m54284U_200901_184453/129108402/ccs_24896_136	3	-
chr15	78406717	78406767	m54284U_200901_184453/69207926/ccs_24898_3	1	+
chr15	78428659	78428684	m54284U_200831_121835/36767317/ccs_24900_16	1	+
chr15	78433957	78433968	m54284U_200901_184453/119014894/ccs_24903_3	1	+
chr15	78529592	78529628	m54284U_200831_121835/19136845/ccs_24904_4	1	-
chr15	78842607	78842704	m54284U_200831_121835/97517839/ccs_24906_53	1	+
chr15	78877540	78877578	m54284U_200831_121835/55708405/ccs_24917_33	1	+
chr15	78888127	78888128	m54284U_200901_184453/163382834/ccs_24921_4	1	+
chr15	78899742	78899824	m54284U_200901_184453/41615461/ccs_24929_28	1	+
chr15	78904775	78904825	m54284U_200901_184453/75630223/ccs_24931_2	1	+
chr15	78905026	78905077	m54284U_200901_184453/11011485/ccs_24932_2	1	+
chr15	78913944	78913960	m54284U_200831_121835/142476697/ccs_24933_4	1	+
chr15	78926725	78926775	m54284U_200901_184453/71697660/ccs_24935_197	4	+
chr15	78934913	78934984	m54284U_200901_184453/170526911/ccs_24937_19	1	+
chr15	78935195	78935197	m54284U_200901_184453/92012958/ccs_24938_2	1	+
chr15	78935721	78935725	m54284U_200901_184453/99354440/ccs_24939_3	1	+
chr15	78983022	78983132	m54284U_200901_184453/123404840/ccs_24943_47	1	+
chr15	79002116	79002142	m54284U_200901_184453/77201778/ccs_24946_6	1	+
chr15	79028449	79028579	m54284U_200831_121835/74907697/ccs_24947_138	3	+
chr15	79062732	79062734	m54284U_200901_184453/150932141/ccs_24960_3	1	-
chr15	79062885	79062927	m54284U_200901_184453/50334403/ccs_24961_15	1	-
chr15	79075183	79075258	m54284U_200901_184453/123339907/ccs_24962_70	2	+
chr15	79108747	79108776	m54284U_200901_184453/52496807/ccs_24968_3	1	+
chr15	79108932	79108980	m54284U_200901_184453/4982873/ccs_24969_9	1	+
chr15	79109066	79109149	m54284U_200901_184453/30539973/ccs_24970_9	1	+
chr15	79114682	79114683	m54284U_200831_121835/157420274/ccs_24971_3	1	+
chr15	79122590	79122591	m54284U_200901_184453/62915778/ccs_24974_2	1	+
chr15	79124283	79124285	m54284U_200901_184453/23136274/ccs_24978_3	1	+
chr15	79124499	79124508	m54284U_200831_121835/109839492/ccs_24979_8	1	+
chr15	79133297	79133313	m54284U_200901_184453/36505441/ccs_24982_3	1	+
chr15	79133427	79133428	m54284U_200901_184453/166069426/ccs_24983_5	1	+
chr15	79134435	79134464	m54284U_200901_184453/95159119/ccs_24985_2	1	+
chr15	79135087	79135088	m54284U_200831_121835/103613010/ccs_24986_5	1	+
chr15	79141338	79141368	m54284U_200831_121835/20906548/ccs_24989_7	1	+
chr15	79229385	79229411	m54284U_200901_184453/65798475/ccs_24991_4	1	+
chr15	79247382	79247383	m54284U_200901_184453/175310990/ccs_24993_2	1	+
chr15	79328138	79328166	m54284U_200831_121835/70059898/ccs_24998_4	1	-
chr15	79347509	79347610	m54284U_200901_184453/34343295/ccs_24999_7	1	+
chr15	79375359	79375361	m54284U_200831_121835/71958947/ccs_25003_2	1	-
chr15	79403256	79403317	m54284U_200831_121835/149490068/ccs_25007_34	1	-
chr15	79420942	79420981	m54284U_200831_121835/124914218/ccs_25008_24	1	-
chr15	79441967	79442151	m54284U_200831_121835/177538256/ccs_25015_65	2	-
chr15	79516405	79516460	m54284U_200831_121835/17105716/ccs_25016_8	1	+
chr15	79546527	79546589	m54284U_200901_184453/80152650/ccs_25027_73	2	-
chr15	79659241	79659242	m54284U_200831_121835/134349903/ccs_25030_2	1	+
chr15	79670862	79670890	m54284U_200901_184453/148702462/ccs_25031_19	1	+
chr15	79687735	79687758	m54284U_200831_121835/46598403/ccs_25032_3	1	-
chr15	79687819	79687863	m54284U_200901_184453/119605426/ccs_25033_8	1	-
chr15	79690874	79690896	m54284U_200831_121835/133825832/ccs_25034_21	1	+
chr15	79738956	79739004	m54284U_200831_121835/10422329/ccs_25047_2	1	-
chr15	79739755	79739787	m54284U_200901_184453/152045377/ccs_25048_4	1	-
chr15	79742360	79742409	m54284U_200901_184453/130288433/ccs_25049_6	1	-
chr15	79742494	79742552	m54284U_200831_121835/98698999/ccs_25050_28	1	-
chr15	79774437	79774446	m54284U_200901_184453/46007153/ccs_25051_2	1	-
chr15	79804719	79804778	m54284U_200831_121835/19072129/ccs_25054_22	1	-
chr15	79826573	79826574	m54284U_200901_184453/44434505/ccs_25055_6	1	-
chr15	79828009	79828038	m54284U_200901_184453/115147587/ccs_25059_2	1	-
chr15	79828501	79828522	m54284U_200831_121835/26937033/ccs_25061_2	1	-
chr15	79830163	79830210	m54284U_200831_121835/66978530/ccs_25066_2	1	-
chr15	79831184	79831185	m54284U_200901_184453/90439978/ccs_25070_2	1	-
chr15	79831939	79831940	m54284U_200901_184453/51381402/ccs_25072_2	1	-
chr15	79832825	79832911	m54284U_200831_121835/83101792/ccs_25074_4	1	-
chr15	79833553	79833568	m54284U_200901_184453/4916361/ccs_25077_3	1	-
chr15	79834207	79834345	m54284U_200901_184453/40044255/ccs_25078_67	2	-
chr15	79892405	79892479	m54284U_200901_184453/63504620/ccs_25080_19	1	+
chr15	79932561	79932593	m54284U_200901_184453/16386772/ccs_25083_3	1	-
chr15	79932731	79932793	m54284U_200831_121835/81856948/ccs_25084_6	1	-
chr15	80079143	80079144	m54284U_200901_184453/168887069/ccs_25088_2	1	-
chr15	80080417	80080493	m54284U_200901_184453/35587268/ccs_25089_7	1	-
chr15	80081705	80081763	m54284U_200901_184453/173278056/ccs_25093_7	1	-
chr15	80082449	80082505	m54284U_200901_184453/153616772/ccs_25094_7	1	-
chr15	80083010	80083072	m54284U_200831_121835/29229219/ccs_25095_4	1	-
chr15	80083348	80083356	m54284U_200901_184453/22086217/ccs_25096_59	2	-
chr15	80133127	80133146	m54284U_200901_184453/40765841/ccs_25098_5	1	+
chr15	80212110	80212111	m54284U_200901_184453/83756174/ccs_25105_2	1	+
chr15	80234029	80234159	m54284U_200831_121835/96600636/ccs_25109_36	1	+
chr15	80234666	80234691	m54284U_200901_184453/179569135/ccs_25110_4	1	+
chr15	80255496	80255573	m54284U_200831_121835/161874135/ccs_25119_115	3	+
chr15	80264282	80264316	m54284U_200901_184453/78777049/ccs_25127_17	1	-
chr15	80711254	80711332	m54284U_200901_184453/34800851/ccs_25128_20	1	+
chr15	80798572	80798673	m54284U_200901_184453/67699898/ccs_25130_59	2	+
chr15	80940048	80940049	m54284U_200901_184453/99091280/ccs_25154_2	1	+
chr15	80948489	80948545	m54284U_200831_121835/9896909/ccs_25155_48	1	+
chr15	80960483	80960519	m54284U_200901_184453/58001296/ccs_25158_5	1	+
chr15	80977779	80977820	m54284U_200901_184453/92932692/ccs_25160_16	1	+
chr15	81016674	81016784	m54284U_200831_121835/51839124/ccs_25162_6	1	-
chr15	81117563	81117587	m54284U_200901_184453/84674143/ccs_25176_24	1	-
chr15	81190670	81190755	m54284U_200901_184453/152830716/ccs_25181_42	1	-
chr15	81360765	81360831	m54284U_200901_184453/73467081/ccs_25185_28	1	-
chr15	81399550	81399826	m54284U_200831_121835/45875237/ccs_25197_136	3	-
chr15	81400095	81400210	m54284U_200901_184453/22349580/ccs_25198_19	1	+
chr15	81466343	81466361	m54284U_200901_184453/48498843/ccs_25199_27	1	+
chr15	81585399	81585529	m54284U_200831_121835/106890720/ccs_25202_18	1	+
chr15	81586203	81586248	m54284U_200901_184453/172229755/ccs_25205_20	1	+
chr15	81587188	81587189	m54284U_200831_121835/147260330/ccs_25209_3	1	+
chr15	81587462	81587463	m54284U_200901_184453/79168564/ccs_25210_3	1	+
chr15	81610525	81610527	m54284U_200831_121835/162005616/ccs_25215_3	1	+
chr15	81620090	81620102	m54284U_200901_184453/31589878/ccs_25216_7	1	+
chr15	81627228	81627307	m54284U_200901_184453/173999340/ccs_25222_3	1	+
chr15	81641302	81641324	m54284U_200901_184453/109119273/ccs_25228_7	1	+
chr15	81644952	81644988	m54284U_200831_121835/70911317/ccs_25229_28	1	+
chr15	81663924	81663949	m54284U_200901_184453/157747850/ccs_25230_26	1	+
chr15	81675567	81675568	m54284U_200831_121835/146934004/ccs_25234_3	1	+
chr15	81683881	81683882	m54284U_200901_184453/85459700/ccs_25236_3	1	+
chr15	81729800	81729982	m54284U_200901_184453/46794823/ccs_25248_134	3	-
chr15	81745042	81745165	m54284U_200901_184453/23527865/ccs_25249_29	1	+
chr15	81802742	81802753	m54284U_200831_121835/62193745/ccs_25258_2	1	+
chr15	81811423	81811507	m54284U_200901_184453/115212649/ccs_25259_11	1	+
chr15	81811651	81811652	m54284U_200901_184453/128452763/ccs_25260_5	1	+
chr15	81858208	81858324	m54284U_200901_184453/88279278/ccs_25271_51	1	-
chr15	81872476	81872510	m54284U_200831_121835/149293658/ccs_25275_130	3	+
chr15	81926146	81926225	m54284U_200901_184453/177144235/ccs_25287_16	1	-
chr15	81936838	81936844	m54284U_200831_121835/119014029/ccs_25288_3	1	+
chr15	81956400	81956401	m54284U_200901_184453/178785060/ccs_25289_3	1	-
chr15	81960771	81960883	m54284U_200831_121835/111150268/ccs_25290_9	1	-
chr15	81999824	81999835	m54284U_200901_184453/109774219/ccs_25292_2	1	-
chr15	82016150	82016226	m54284U_200901_184453/75171992/ccs_25294_20	1	-
chr15	82016383	82016453	m54284U_200901_184453/141231234/ccs_25295_29	1	+
chr15	82047534	82047605	m54284U_200831_121835/48630250/ccs_25299_39	1	-
chr15	82127912	82128032	m54284U_200901_184453/162071572/ccs_25300_11	1	+
chr15	82147238	82147313	m54284U_200901_184453/116656930/ccs_25301_28	1	+
chr15	82147378	82147441	m54284U_200901_184453/89721492/ccs_25302_10	1	+
chr15	82169860	82169862	m54284U_200901_184453/80741338/ccs_25305_5	1	+
chr15	82185695	82185763	m54284U_200831_121835/62129610/ccs_25312_4	1	+
chr15	82186445	82186536	m54284U_200831_121835/92276887/ccs_25314_5	1	+
chr15	82186843	82186862	m54284U_200901_184453/127533097/ccs_25315_3	1	+
chr15	82187146	82187147	m54284U_200901_184453/10093430/ccs_25316_2	1	+
chr15	82201397	82201430	m54284U_200901_184453/591153/ccs_25323_4	1	+
chr15	82244398	82244411	m54284U_200831_121835/85853666/ccs_25327_3	1	-
chr15	82244721	82244739	m54284U_200831_121835/84608722/ccs_25328_5	1	-
chr15	82338833	82338871	m54284U_200831_121835/15009373/ccs_25330_3	1	-
chr15	82346063	82346077	m54284U_200831_121835/137561147/ccs_25333_4	1	+
chr15	82354244	82354269	m54284U_200901_184453/66258431/ccs_25334_6	1	-
chr15	82852656	82852660	m54284U_200901_184453/32571502/ccs_25337_2	1	-
chr15	82853109	82853110	m54284U_200901_184453/99485152/ccs_25338_2	1	-
chr15	82899521	82899523	m54284U_200901_184453/8914083/ccs_25342_2	1	-
chr15	82899782	82899833	m54284U_200831_121835/3933235/ccs_25345_13	1	-
chr15	83122691	83122775	m54284U_200901_184453/173148387/ccs_25347_45	1	-
chr15	83149265	83149365	m54284U_200901_184453/40306304/ccs_25350_46	1	-
chr15	83149643	83149644	m54284U_200901_184453/153356562/ccs_25351_2	1	+
chr15	83172152	83172278	m54284U_200901_184453/113444673/ccs_25356_176	4	-
chr15	83314363	83314364	m54284U_200901_184453/175703444/ccs_25361_4	1	-
chr15	83343086	83343087	m54284U_200901_184453/64882039/ccs_25370_4	1	-
chr15	83350183	83350248	m54284U_200901_184453/88868869/ccs_25371_33	1	-
chr15	83390467	83390499	m54284U_200901_184453/129893462/ccs_25376_13	1	-
chr15	83464495	83464612	m54284U_200901_184453/25167846/ccs_25381_127	3	-
chr15	83510852	83510902	m54284U_200831_121835/152308537/ccs_25384_14	1	-
chr15	83563547	83563616	m54284U_200831_121835/95682846/ccs_25386_26	1	+
chr15	83586985	83587004	m54284U_200831_121835/7997611/ccs_25391_3	1	-
chr15	83587233	83587234	m54284U_200901_184453/99551451/ccs_25392_2	1	-
chr15	83588582	83588600	m54284U_200831_121835/107350252/ccs_25393_5	1	-
chr15	83591488	83591551	m54284U_200831_121835/56426813/ccs_25395_4	1	-
chr15	83594976	83595000	m54284U_200831_121835/49612010/ccs_25396_6	1	-
chr15	83595080	83595203	m54284U_200901_184453/160631119/ccs_25397_52	1	-
chr15	84192221	84192312	m54284U_200901_184453/13959198/ccs_25398_62	2	+
chr15	84232032	84232164	m54284U_200901_184453/54461502/ccs_25403_47	1	+
chr15	84290415	84290442	m54284U_200901_184453/127731710/ccs_25405_5	1	+
chr15	84681009	84681023	m54284U_200901_184453/84084837/ccs_25407_4	1	+
chr15	84923369	84923455	m54284U_200901_184453/22218234/ccs_25408_47	1	+
chr15	84944781	84944782	m54284U_200831_121835/71630921/ccs_25413_2	1	-
chr15	84987709	84987710	m54284U_200901_184453/121178208/ccs_25420_2	1	-
chr15	85037088	85037097	m54284U_200831_121835/178390674/ccs_25421_3	1	+
chr15	85037162	85037183	m54284U_200901_184453/1900575/ccs_25422_6	1	+
chr15	85206022	85206109	m54284U_200901_184453/180488253/ccs_25424_40	1	+
chr15	85336237	85336456	m54284U_200901_184453/85592589/ccs_25428_59	2	+
chr15	85359455	85359499	m54284U_200831_121835/139330482/ccs_25429_7	1	+
chr15	85671214	85671301	m54284U_200831_121835/124977813/ccs_25439_34	1	+
chr15	85679442	85679471	m54284U_200901_184453/170657032/ccs_25444_5	1	+
chr15	85684468	85684473	m54284U_200901_184453/120653362/ccs_25447_7	1	+
chr15	85706684	85706686	m54284U_200901_184453/111151941/ccs_25449_2	1	+
chr15	85707399	85707400	m54284U_200901_184453/114886979/ccs_25451_2	1	+
chr15	85859675	85859798	m54284U_200831_121835/54724510/ccs_25453_31	1	+
chr15	85859993	85860074	m54284U_200831_121835/121307339/ccs_25454_7	1	+
chr15	85879320	85879357	m54284U_200831_121835/134349358/ccs_25457_4	1	+
chr15	86057680	86057697	m54284U_200901_184453/37423348/ccs_25459_4	1	+
chr15	86058759	86058875	m54284U_200831_121835/3540677/ccs_25461_21	1	+
chr15	86067738	86067765	m54284U_200831_121835/93651863/ccs_25462_4	1	+
chr15	86125182	86125196	m54284U_200831_121835/115344780/ccs_25468_6	1	+
chr15	86152535	86152536	m54284U_200831_121835/78905827/ccs_25475_2	1	-
chr15	86155099	86155101	m54284U_200831_121835/26084289/ccs_25476_2	1	-
chr15	86185642	86185731	m54284U_200831_121835/33228467/ccs_25478_6	1	-
chr15	86214413	86214557	m54284U_200901_184453/145427091/ccs_25479_18	1	+
chr15	86235572	86235619	m54284U_200901_184453/28835882/ccs_25480_3	1	+
chr15	87625254	87625287	m54284U_200831_121835/65929713/ccs_25484_2	1	+
chr15	87654976	87655025	m54284U_200901_184453/4915902/ccs_25487_5	1	+
chr15	87715563	87715565	m54284U_200831_121835/56689581/ccs_25490_2	1	+
chr15	87757826	87757895	m54284U_200901_184453/160958268/ccs_25493_5	1	+
chr15	88691845	88691865	m54284U_200901_184453/89982696/ccs_25494_4	1	-
chr15	88701110	88701139	m54284U_200901_184453/117703350/ccs_25495_2	1	-
chr15	88707171	88707173	m54284U_200901_184453/16779767/ccs_25497_4	1	-
chr15	88712773	88712793	m54284U_200831_121835/121242601/ccs_25498_2	1	-
chr15	88713418	88713419	m54284U_200831_121835/91556340/ccs_25500_2	1	-
chr15	88717023	88717053	m54284U_200901_184453/46269222/ccs_25502_3	1	-
chr15	88730209	88730210	m54284U_200901_184453/15730604/ccs_25505_2	1	-
chr15	88751656	88751780	m54284U_200831_121835/110889642/ccs_25508_9	1	+
chr15	88780759	88780760	m54284U_200831_121835/24839282/ccs_25512_2	1	+
chr15	88781187	88781200	m54284U_200901_184453/158466277/ccs_25513_2	1	+
chr15	88782907	88782908	m54284U_200901_184453/105120845/ccs_25516_3	1	+
chr15	88819286	88819332	m54284U_200831_121835/55051982/ccs_25519_6	1	-
chr15	88819622	88819698	m54284U_200831_121835/126288331/ccs_25520_26	1	+
chr15	88862185	88862189	m54284U_200901_184453/83886618/ccs_25523_8	1	+
chr15	88862460	88862507	m54284U_200831_121835/31328807/ccs_25525_45	1	+
chr15	89075987	89076098	m54284U_200901_184453/31589233/ccs_25527_29	1	+
chr15	89089071	89089096	m54284U_200901_184453/83165720/ccs_25529_7	1	+
chr15	89099773	89099816	m54284U_200901_184453/173736925/ccs_25533_2	1	-
chr15	89102056	89102069	m54284U_200831_121835/171573276/ccs_25535_2	1	-
chr15	89123132	89123203	m54284U_200831_121835/115737421/ccs_25547_19	1	-
chr15	89128664	89128707	m54284U_200901_184453/60885511/ccs_25548_5	1	-
chr15	89140520	89140533	m54284U_200831_121835/112132859/ccs_25549_2	1	-
chr15	89140656	89140719	m54284U_200831_121835/163449143/ccs_25550_10	1	-
chr15	89149585	89149636	m54284U_200901_184453/80152950/ccs_25553_5	1	-
chr15	89159036	89159094	m54284U_200901_184453/147260766/ccs_25558_14	1	-
chr15	89164231	89164281	m54284U_200901_184453/2425982/ccs_25574_16	1	-
chr15	89167073	89167097	m54284U_200901_184453/51446486/ccs_25581_24	1	-
chr15	89167900	89168022	m54284U_200901_184453/106300574/ccs_25585_13	1	-
chr15	89180690	89180782	m54284U_200831_121835/65601925/ccs_25590_75	2	-
chr15	89188639	89188650	m54284U_200901_184453/48694375/ccs_25592_4	1	-
chr15	89196426	89196499	m54284U_200901_184453/110428549/ccs_25593_6	1	-
chr15	89211540	89211640	m54284U_200901_184453/39126486/ccs_25595_8	1	+
chr15	89253198	89253200	m54284U_200831_121835/69731259/ccs_25598_3	1	+
chr15	89284132	89284172	m54284U_200901_184453/162401091/ccs_25600_2	1	+
chr15	89288902	89288903	m54284U_200901_184453/177866344/ccs_25602_3	1	-
chr15	89295224	89295232	m54284U_200831_121835/112592014/ccs_25606_2	1	-
chr15	89295567	89295569	m54284U_200831_121835/84149903/ccs_25608_2	1	-
chr15	89299863	89299905	m54284U_200831_121835/37095301/ccs_25610_2	1	-
chr15	89300304	89300365	m54284U_200901_184453/127599162/ccs_25611_4	1	-
chr15	89300919	89300956	m54284U_200831_121835/118229395/ccs_25612_2	1	-
chr15	89302201	89302213	m54284U_200901_184453/47974753/ccs_25614_2	1	-
chr15	89302700	89302756	m54284U_200901_184453/92408389/ccs_25615_6	1	-
chr15	89303097	89303137	m54284U_200901_184453/22151753/ccs_25616_2	1	-
chr15	89303861	89303900	m54284U_200901_184453/135594786/ccs_25618_2	1	-
chr15	89304964	89304987	m54284U_200901_184453/140313010/ccs_25620_3	1	-
chr15	89305083	89305086	m54284U_200901_184453/44239455/ccs_25621_2	1	-
chr15	89305263	89305264	m54284U_200901_184453/159647192/ccs_25622_3	1	-
chr15	89306855	89306860	m54284U_200901_184453/57608720/ccs_25627_2	1	-
chr15	89307534	89307589	m54284U_200901_184453/16843142/ccs_25629_3	1	-
chr15	89308516	89308572	m54284U_200901_184453/102304441/ccs_25632_6	1	-
chr15	89315259	89315308	m54284U_200831_121835/7930312/ccs_25633_56	2	-
chr15	89324067	89324068	m54284U_200901_184453/45484428/ccs_25634_2	1	+
chr15	89354712	89354719	m54284U_200901_184453/151586361/ccs_25639_7	1	-
chr15	89355398	89355413	m54284U_200901_184453/167314857/ccs_25641_3	1	-
chr15	89355484	89355656	m54284U_200901_184453/35455332/ccs_25642_46	1	-
chr15	89355749	89355851	m54284U_200901_184453/109380121/ccs_25643_64	2	+
chr15	89373855	89373908	m54284U_200831_121835/177343117/ccs_25651_4	1	-
chr15	89429259	89429304	m54284U_200901_184453/173016161/ccs_25658_2	1	-
chr15	89429421	89429438	m54284U_200901_184453/162464895/ccs_25659_5	1	-
chr15	89429814	89429937	m54284U_200901_184453/14942833/ccs_25660_20	1	-
chr15	89476107	89476117	m54284U_200901_184453/28377710/ccs_25662_3	1	-
chr15	89591850	89591896	m54284U_200831_121835/12321562/ccs_25663_6	1	-
chr15	90224298	90224470	m54284U_200901_184453/149620788/ccs_25665_19	1	+
chr15	90679341	90679391	m54284U_200831_121835/91686500/ccs_25667_8	1	-
chr15	90764438	90764713	m54284U_200831_121835/73467333/ccs_25668_78	2	-
chr15	90971751	90971759	m54284U_200831_121835/48562402/ccs_25678_4	1	-
chr15	90984788	90984790	m54284U_200901_184453/40174560/ccs_25680_13	1	-
chr15	90997667	90997714	m54284U_200831_121835/89066102/ccs_25683_5	1	-
chr15	91049830	91049880	m54284U_200901_184453/80020416/ccs_25686_36	1	-
chr15	91673132	91673264	m54284U_200901_184453/157812060/ccs_25689_20	1	+
chr15	91734041	91734042	m54284U_200901_184453/82249548/ccs_25695_3	1	+
chr15	93234362	93234372	m54284U_200831_121835/150864039/ccs_25704_102	2	+
chr15	93275081	93275172	m54284U_200831_121835/111608142/ccs_25707_16	1	-
chr15	93336777	93336849	m54284U_200831_121835/62850834/ccs_25708_8	1	-
chr15	93336914	93336972	m54284U_200901_184453/50726890/ccs_25709_9	1	-
chr15	93398278	93398334	m54284U_200901_184453/111542550/ccs_25712_22	1	-
chr15	93398337	93398425	m54284U_200831_121835/16646715/ccs_25713_48	1	+
chr15	93491112	93491159	m54284U_200901_184453/79562684/ccs_25724_3	1	+
chr15	93500942	93500977	m54284U_200831_121835/327749/ccs_25725_7	1	-
chr15	93595846	93595892	m54284U_200831_121835/151978751/ccs_25726_4	1	-
chr15	94543476	94543509	m54284U_200831_121835/35587493/ccs_25729_19	1	-
chr15	94543616	94543680	m54284U_200901_184453/99551622/ccs_25730_10	1	+
chr15	94553381	94553383	m54284U_200901_184453/66650617/ccs_25731_2	1	+
chr15	94584484	94584485	m54284U_200901_184453/74581243/ccs_25732_3	1	-
chr15	94589807	94589883	m54284U_200901_184453/49874290/ccs_25734_38	1	-
chr15	95790762	95791004	m54284U_200901_184453/138086223/ccs_25737_101	2	+
chr15	95941208	95941334	m54284U_200901_184453/170199321/ccs_25743_17	1	+
chr15	95942762	95942775	m54284U_200901_184453/79037360/ccs_25744_15	1	+
chr15	95972638	95972707	m54284U_200831_121835/47515127/ccs_25750_19	1	+
chr15	95974159	95974190	m54284U_200831_121835/69926942/ccs_25759_17	1	+
chr15	96282251	96282258	m54284U_200831_121835/138152381/ccs_25761_2	1	-
chr15	96283984	96284053	m54284U_200831_121835/161285621/ccs_25764_3	1	-
chr15	96284456	96284500	m54284U_200831_121835/150144750/ccs_25765_5	1	-
chr15	96284965	96284966	m54284U_200901_184453/66126436/ccs_25766_2	1	-
chr15	96287506	96287688	m54284U_200831_121835/151063390/ccs_25770_24	1	+
chr15	96369385	96369459	m54284U_200901_184453/150801034/ccs_25782_40	1	+
chr15	96401950	96402050	m54284U_200831_121835/145032229/ccs_25790_32	1	+
chr15	96460659	96460997	m54284U_200901_184453/95486703/ccs_25807_201	4	-
chr15	96576754	96576814	m54284U_200831_121835/85328307/ccs_25810_5	1	-
chr15	96641199	96641220	m54284U_200901_184453/90638413/ccs_25818_5	1	-
chr15	96641451	96641627	m54284U_200901_184453/60228198/ccs_25820_44	1	-
chr15	96642251	96642416	m54284U_200901_184453/75497789/ccs_25822_39	1	-
chr15	96642665	96642714	m54284U_200901_184453/148768905/ccs_25824_5	1	-
chr15	96699485	96699754	m54284U_200831_121835/125108674/ccs_25837_241	5	-
chr15	97247412	97247436	m54284U_200831_121835/35586071/ccs_25839_2	1	+
chr15	97705775	97705850	m54284U_200901_184453/135924210/ccs_25843_37	1	-
chr15	97784354	97784495	m54284U_200901_184453/55773347/ccs_25844_83	2	+
chr15	97831464	97831572	m54284U_200901_184453/154012454/ccs_25873_46	1	-
chr15	97908269	97908305	m54284U_200901_184453/119801940/ccs_25875_16	1	-
chr15	98075956	98075957	m54284U_200901_184453/91489931/ccs_25880_4	1	-
chr15	98085060	98085084	m54284U_200901_184453/70125298/ccs_25882_10	1	-
chr15	98093251	98093391	m54284U_200901_184453/41616564/ccs_25886_35	1	-
chr15	98093534	98093570	m54284U_200831_121835/67634944/ccs_25887_10	1	-
chr15	98108540	98108572	m54284U_200901_184453/10093646/ccs_25889_7	1	+
chr15	98112053	98112109	m54284U_200901_184453/96994826/ccs_25890_6	1	+
chr15	98120810	98120821	m54284U_200901_184453/154993007/ccs_25891_2	1	+
chr15	98121236	98121237	m54284U_200901_184453/57280832/ccs_25892_2	1	+
chr15	98122309	98122310	m54284U_200901_184453/104661624/ccs_25893_3	1	+
chr15	98122425	98122440	m54284U_200831_121835/91815936/ccs_25894_3	1	+
chr15	98122579	98122629	m54284U_200901_184453/52691666/ccs_25895_2	1	+
chr15	98122709	98122710	m54284U_200831_121835/135793109/ccs_25896_2	1	+
chr15	98125577	98125611	m54284U_200831_121835/146932493/ccs_25897_2	1	+
chr15	98136348	98136367	m54284U_200901_184453/151979044/ccs_25900_2	1	-
chr15	98145641	98145733	m54284U_200901_184453/130157366/ccs_25901_16	1	-
chr15	98533910	98534007	m54284U_200901_184453/114100830/ccs_25908_28	1	-
chr15	98534173	98534318	m54284U_200831_121835/77791422/ccs_25910_112	3	-
chr15	98567636	98567767	m54284U_200901_184453/26412740/ccs_25917_58	2	-
chr15	98600598	98600605	m54284U_200831_121835/70779018/ccs_25924_2	1	-
chr15	98600766	98600767	m54284U_200901_184453/121636927/ccs_25925_2	1	-
chr15	98601217	98601255	m54284U_200901_184453/42664169/ccs_25926_2	1	-
chr15	98604283	98604298	m54284U_200901_184453/168165448/ccs_25930_2	1	-
chr15	98604432	98604436	m54284U_200831_121835/1181748/ccs_25931_4	1	-
chr15	98604593	98604601	m54284U_200831_121835/129237648/ccs_25932_2	1	-
chr15	98604673	98604674	m54284U_200901_184453/65014301/ccs_25933_4	1	-
chr15	98609296	98609314	m54284U_200901_184453/147916170/ccs_25935_4	1	-
chr15	98609367	98609422	m54284U_200831_121835/55443621/ccs_25936_5	1	-
chr15	98632354	98632406	m54284U_200901_184453/114952691/ccs_25938_11	1	+
chr15	98634772	98634815	m54284U_200831_121835/83691256/ccs_25939_4	1	+
chr15	98634927	98634942	m54284U_200831_121835/7734134/ccs_25940_2	1	+
chr15	98640364	98640380	m54284U_200831_121835/148505432/ccs_25942_3	1	+
chr15	98641961	98641962	m54284U_200901_184453/152439105/ccs_25944_2	1	+
chr15	98656650	98656705	m54284U_200901_184453/62589578/ccs_25954_9	1	-
chr15	98662870	98662950	m54284U_200901_184453/9700086/ccs_25958_69	2	-
chr15	98728148	98728169	m54284U_200901_184453/170525321/ccs_25961_7	1	-
chr15	98746379	98746411	m54284U_200901_184453/144507847/ccs_25966_2	1	-
chr15	98763096	98763225	m54284U_200901_184453/41945792/ccs_25968_12	1	-
chr15	98831459	98831505	m54284U_200901_184453/92340803/ccs_25971_15	1	-
chr15	98839820	98839948	m54284U_200901_184453/137233189/ccs_25975_10	1	-
chr15	98843808	98843929	m54284U_200831_121835/66519713/ccs_25989_12	1	-
chr15	98844971	98845079	m54284U_200831_121835/175178952/ccs_25996_15	1	-
chr15	98845539	98845629	m54284U_200831_121835/70845598/ccs_25999_20	1	-
chr15	98845722	98845728	m54284U_200831_121835/52496019/ccs_26000_19	1	-
chr15	98846031	98846407	m54284U_200831_121835/180159989/ccs_26003_20	1	-
chr15	98849980	98849989	m54284U_200831_121835/43583989/ccs_26011_8	1	-
chr15	98850964	98851003	m54284U_200901_184453/179701442/ccs_26016_10	1	-
chr15	98854236	98854364	m54284U_200901_184453/86115161/ccs_26025_77	2	-
chr15	98856096	98856166	m54284U_200901_184453/31195164/ccs_26032_10	1	-
chr15	98856370	98856398	m54284U_200901_184453/117180050/ccs_26033_8	1	-
chr15	98856639	98856767	m54284U_200831_121835/178915504/ccs_26034_8	1	-
chr15	98857831	98857888	m54284U_200901_184453/95289790/ccs_26038_8	1	-
chr15	98858117	98858226	m54284U_200831_121835/43321324/ccs_26039_14	1	-
chr15	98864401	98864542	m54284U_200901_184453/70388393/ccs_26053_28	1	-
chr15	98864735	98864809	m54284U_200901_184453/48759818/ccs_26054_38	1	-
chr15	98864978	98865051	m54284U_200831_121835/155322009/ccs_26055_15	1	-
chr15	98865203	98865295	m54284U_200901_184453/53152041/ccs_26056_39	1	-
chr15	98865846	98865885	m54284U_200901_184453/45679722/ccs_26057_9	1	-
chr15	98871981	98872069	m54284U_200831_121835/131925823/ccs_26065_10	1	-
chr15	98872193	98872251	m54284U_200901_184453/22479704/ccs_26066_10	1	-
chr15	98909271	98909316	m54284U_200901_184453/43910910/ccs_26071_2	1	-
chr15	98934356	98934495	m54284U_200831_121835/108529042/ccs_26077_556	11	-
chr15	98953491	98953553	m54284U_200901_184453/144116574/ccs_26081_181	4	-
chr15	99030291	99030405	m54284U_200831_121835/156109278/ccs_26082_192	4	+
chr15	99074970	99075046	m54284U_200831_121835/64881929/ccs_26084_55	2	+
chr15	99077423	99077447	m54284U_200831_121835/17629188/ccs_26087_6	1	+
chr15	99079652	99079681	m54284U_200831_121835/21825822/ccs_26090_2	1	+
chr15	99126538	99126611	m54284U_200901_184453/112985270/ccs_26093_17	1	+
chr15	99126726	99126771	m54284U_200901_184453/34932766/ccs_26094_9	1	+
chr15	99126855	99126859	m54284U_200831_121835/160302354/ccs_26095_3	1	+
chr15	99149631	99149635	m54284U_200831_121835/63243229/ccs_26096_2	1	+
chr15	99178489	99178493	m54284U_200901_184453/123208333/ccs_26097_5	1	+
chr15	99251894	99251964	m54284U_200831_121835/113772576/ccs_26101_21	1	-
chr15	99295080	99295102	m54284U_200831_121835/137890654/ccs_26103_4	1	+
chr15	99295228	99295251	m54284U_200831_121835/96338773/ccs_26104_10	1	+
chr15	99305619	99305620	m54284U_200831_121835/167249582/ccs_26106_5	1	+
chr15	99314867	99314886	m54284U_200901_184453/56166120/ccs_26111_11	1	+
chr15	99327557	99327574	m54284U_200901_184453/51775625/ccs_26125_3	1	-
chr15	99334887	99334925	m54284U_200901_184453/174263134/ccs_26126_6	1	-
chr15	99337646	99337647	m54284U_200901_184453/51840545/ccs_26127_5	1	-
chr15	99370318	99370483	m54284U_200901_184453/160629698/ccs_26129_32	1	-
chr15	99392970	99393023	m54284U_200831_121835/77201692/ccs_26130_126	3	+
chr15	99424216	99424271	m54284U_200831_121835/27854744/ccs_26137_8	1	-
chr15	99426289	99426312	m54284U_200901_184453/32637365/ccs_26139_2	1	-
chr15	99426580	99426608	m54284U_200831_121835/159779619/ccs_26142_3	1	-
chr15	99427046	99427047	m54284U_200831_121835/167250495/ccs_26143_2	1	-
chr15	99427620	99427663	m54284U_200901_184453/28246090/ccs_26145_2	1	-
chr15	99431542	99431543	m54284U_200901_184453/9437431/ccs_26146_2	1	-
chr15	99433483	99433486	m54284U_200901_184453/25954127/ccs_26147_3	1	-
chr15	99457712	99457752	m54284U_200901_184453/152831317/ccs_26151_11	1	-
chr15	99591096	99591330	m54284U_200901_184453/157680809/ccs_26156_152	3	+
chr15	99592675	99592754	m54284U_200831_121835/162530846/ccs_26159_5	1	+
chr15	99621101	99621169	m54284U_200901_184453/149029248/ccs_26160_6	1	-
chr15	99626337	99626367	m54284U_200901_184453/21037814/ccs_26164_2	1	-
chr15	99626494	99626520	m54284U_200831_121835/42468167/ccs_26165_2	1	-
chr15	99631131	99631161	m54284U_200831_121835/135661718/ccs_26169_3	1	-
chr15	99632145	99632147	m54284U_200901_184453/96077705/ccs_26170_17	1	-
chr15	99633458	99633459	m54284U_200901_184453/173736830/ccs_26172_2	1	-
chr15	99636187	99636204	m54284U_200831_121835/110363956/ccs_26174_2	1	-
chr15	99637667	99637708	m54284U_200901_184453/80478852/ccs_26175_2	1	-
chr15	99639631	99639648	m54284U_200901_184453/159777866/ccs_26176_7	1	-
chr15	99642907	99642952	m54284U_200831_121835/156699189/ccs_26177_3	1	-
chr15	99651537	99651668	m54284U_200901_184453/162530285/ccs_26178_159	3	-
chr15	99702111	99702198	m54284U_200901_184453/24052252/ccs_26179_20	1	+
chr15	99702273	99702316	m54284U_200831_121835/130222270/ccs_26180_17	1	+
chr15	99704399	99704400	m54284U_200831_121835/17892570/ccs_26182_2	1	+
chr15	99772400	99772515	m54284U_200901_184453/142935360/ccs_26193_34	1	-
chr15	99820037	99820153	m54284U_200901_184453/89850039/ccs_26203_63	2	-
chr15	99875409	99875472	m54284U_200901_184453/166333239/ccs_26204_20	1	-
chr15	99875753	99875755	m54284U_200831_121835/126224757/ccs_26205_2	1	+
chr15	99972826	99972925	m54284U_200901_184453/143065119/ccs_26208_96	2	+
chr15	99986085	99986173	m54284U_200831_121835/110692174/ccs_26211_5	1	+
chr15	99991755	99991791	m54284U_200831_121835/108463796/ccs_26213_10	1	+
chr15	100012656	100012727	m54284U_200901_184453/167904670/ccs_26218_16	1	+
chr15	100038642	100038803	m54284U_200831_121835/78709926/ccs_26221_36	1	+
chr15	100227779	100227967	m54284U_200831_121835/121242758/ccs_26229_36	1	+
chr15	100403439	100403440	m54284U_200901_184453/74056298/ccs_26238_3	1	-
chr15	100422981	100423057	m54284U_200901_184453/149291571/ccs_26241_28	1	-
chr15	100469016	100469041	m54284U_200831_121835/21955471/ccs_26242_4	1	+
chr15	100469105	100469115	m54284U_200901_184453/154535339/ccs_26243_5	1	+
chr15	100495258	100495262	m54284U_200901_184453/86247140/ccs_26245_8	1	-
chr15	100519300	100519347	m54284U_200901_184453/34932973/ccs_26250_4	1	-
chr15	100551755	100551837	m54284U_200901_184453/27462077/ccs_26252_12	1	-
chr15	100599826	100599827	m54284U_200831_121835/34079143/ccs_26254_2	1	-
chr15	100600057	100600125	m54284U_200901_184453/35784709/ccs_26255_8	1	-
chr15	100615622	100615691	m54284U_200901_184453/48433715/ccs_26258_58	2	+
chr15	100619730	100619737	m54284U_200901_184453/20581139/ccs_26263_14	1	+
chr15	100703361	100703362	m54284U_200901_184453/38406349/ccs_26267_2	1	-
chr15	100704180	100704182	m54284U_200901_184453/6423053/ccs_26268_3	1	-
chr15	100729352	100729378	m54284U_200901_184453/104792536/ccs_26269_6	1	-
chr15	100761747	100761806	m54284U_200831_121835/109839270/ccs_26270_13	1	+
chr15	100761863	100761886	m54284U_200831_121835/20447851/ccs_26271_2	1	+
chr15	100802960	100802961	m54284U_200901_184453/6752957/ccs_26274_2	1	+
chr15	101174105	101174147	m54284U_200831_121835/103811903/ccs_26277_2	1	+
chr15	101224201	101224262	m54284U_200831_121835/78119109/ccs_26279_3	1	+
chr15	101231635	101231643	m54284U_200831_121835/94701558/ccs_26281_2	1	+
chr15	101260661	101260681	m54284U_200901_184453/149555344/ccs_26283_3	1	+
chr15	101266860	101266878	m54284U_200831_121835/120390181/ccs_26284_2	1	+
chr15	101284271	101284307	m54284U_200901_184453/90243689/ccs_26286_8	1	+
chr15	101370109	101370163	m54284U_200901_184453/86378191/ccs_26288_9	1	-
chr15	102073877	102073941	m54284U_200831_121835/134218785/ccs_26292_98	2	+
chr15	102081971	102082048	m54284U_200901_184453/36307315/ccs_26294_12	1	+
chr15	102088878	102088992	m54284U_200901_184453/50792738/ccs_26301_14	1	+
chr15	102100385	102100435	m54284U_200901_184453/135398888/ccs_26306_9	1	+
chr15	102102227	102102238	m54284U_200901_184453/142346894/ccs_26307_4	1	+
chr15	102102933	102102976	m54284U_200901_184453/2293840/ccs_26308_16	1	+
chr15	102104560	102104620	m54284U_200901_184453/93193287/ccs_26311_13	1	+
chr15	102108012	102108013	m54284U_200831_121835/2032279/ccs_26312_3	1	+
chr15	102111321	102111338	m54284U_200831_121835/12648946/ccs_26317_3	1	+
chr15	102112192	102112246	m54284U_200831_121835/108922357/ccs_26321_22	1	+
chr15	102136199	102136246	m54284U_200831_121835/18810141/ccs_26326_19	1	-
chr15	102144478	102144509	m54284U_200831_121835/104269042/ccs_26327_14	1	+
chr15	102203647	102203690	m54284U_200901_184453/63767998/ccs_26333_3	1	+
chr15	102203890	102203891	m54284U_200901_184453/31458665/ccs_26334_2	1	-
chr15	102204243	102204248	m54284U_200831_121835/153290121/ccs_26336_4	1	-
chr15	102204922	102204923	m54284U_200831_121835/118423998/ccs_26338_2	1	+
chr15	102206744	102206762	m54284U_200901_184453/164823073/ccs_26339_6	1	+
chr15	102208837	102208839	m54284U_200901_184453/43780200/ccs_26341_2	1	+
chr15	102213481	102213483	m54284U_200901_184453/95158365/ccs_26344_2	1	+
chr15	102213601	102213624	m54284U_200901_184453/17695352/ccs_26345_3	1	+
chr15	102213916	102213917	m54284U_200831_121835/120718760/ccs_26346_2	1	+
chr15	102214143	102214184	m54284U_200901_184453/47382562/ccs_26347_2	1	+
chr15	102227495	102227496	m54284U_200901_184453/126157889/ccs_26349_3	1	-
chr15	102231906	102231937	m54284U_200831_121835/150406524/ccs_26350_6	1	-
chr15	102246152	102246160	m54284U_200901_184453/150471837/ccs_26353_8	1	-
chr15	102246275	102246320	m54284U_200901_184453/18089270/ccs_26354_6	1	-
chr15	102246468	102246490	m54284U_200901_184453/113574997/ccs_26355_4	1	-
chr15	102252622	102252623	m54284U_200901_184453/21432771/ccs_26357_3	1	-
chr15	102257360	102257534	m54284U_200831_121835/144245509/ccs_26359_37	1	-
chr15	102279431	102279461	m54284U_200901_184453/152437186/ccs_26360_5	1	+
chr15	102279521	102279569	m54284U_200831_121835/70585140/ccs_26361_26	1	+
chr15	102296264	102296317	m54284U_200901_184453/115935841/ccs_26362_19	1	+
chr15	102296630	102296678	m54284U_200901_184453/32835993/ccs_26363_4	1	+
chr15	102310610	102310616	m54284U_200831_121835/85066471/ccs_26369_2	1	+
chr15	102315309	102315340	m54284U_200831_121835/46138945/ccs_26373_2	1	+
chr15	102315695	102315732	m54284U_200831_121835/28117749/ccs_26374_2	1	+
chr15	102320778	102320780	m54284U_200901_184453/147982514/ccs_26378_2	1	+
chr15	102326145	102326189	m54284U_200901_184453/42664247/ccs_26379_14	1	+
chr15	102331720	102331788	m54284U_200831_121835/2818084/ccs_26382_4	1	+
chr15	102350013	102350021	m54284U_200901_184453/92408663/ccs_26386_3	1	-
chr15	102350646	102350767	m54284U_200901_184453/43386284/ccs_26387_34	1	-
chr15	102406157	102406164	m54284U_200901_184453/26412388/ccs_26388_3	1	+
chr15	102406293	102406402	m54284U_200901_184453/174393320/ccs_26389_25	1	+
chr15	102407770	102407843	m54284U_200901_184453/51904696/ccs_26390_7	1	+
chr15	102459207	102459214	m54284U_200901_184453/114034391/ccs_26395_8	1	+
chr15	102470512	102470787	m54284U_200831_121835/22743875/ccs_26398_277	6	+
chr15	102485948	102485974	m54284U_200901_184453/172624600/ccs_26407_2	1	+
chr15	102501250	102501251	m54284U_200831_121835/110496369/ccs_26411_2	1	-
chr15	102504597	102504598	m54284U_200831_121835/50069756/ccs_26415_2	1	-
chr15	102505606	102505607	m54284U_200901_184453/9044815/ccs_26416_2	1	-
chr15	102509974	102509977	m54284U_200901_184453/73465986/ccs_26417_3	1	-
chr15	102516812	102516820	m54284U_200901_184453/130615545/ccs_26418_4	1	-
chr15	102517029	102517037	m54284U_200901_184453/174983376/ccs_26419_3	1	-
chr15	102518315	102518479	m54284U_200831_121835/44041569/ccs_26420_22	1	+
chr15	102526241	102526247	m54284U_200901_184453/177079737/ccs_26421_4	1	-
chr15	102546508	102546523	m54284U_200831_121835/139856521/ccs_26424_2	1	-
chr15	102593741	102593743	m54284U_200831_121835/141624948/ccs_26429_3	1	-
chr15	102625382	102625496	m54284U_200901_184453/170263851/ccs_26433_40	1	-
chr15	102634980	102634994	m54284U_200901_184453/90049017/ccs_26434_2	1	+
chr15	102671044	102671130	m54284U_200831_121835/104662686/ccs_26435_7	1	-
chr15	102707490	102707491	m54284U_200901_184453/58788682/ccs_26439_2	1	-
chr15	102709531	102709539	m54284U_200901_184453/166330549/ccs_26440_4	1	-
chr15	102711441	102711498	m54284U_200831_121835/147259476/ccs_26441_4	1	-
chr15	102722064	102722128	m54284U_200901_184453/15861494/ccs_26445_12	1	-
chr15	102921126	102921130	m54284U_200901_184453/176095836/ccs_26446_2	1	+
chr15	102927656	102927658	m54284U_200901_184453/39125026/ccs_26447_2	1	+
chr15	102936804	102936806	m54284U_200831_121835/81657969/ccs_26449_2	1	+
chr15	102954409	102954524	m54284U_200901_184453/145689121/ccs_26453_14	1	+
chr15	102955644	102955675	m54284U_200901_184453/62850338/ccs_26457_4	1	+
chr15	102966743	102966831	m54284U_200901_184453/132449058/ccs_26462_17	1	+
chr15	102966958	102967020	m54284U_200901_184453/80939060/ccs_26463_8	1	+
chr15	102967215	102967256	m54284U_200901_184453/139266281/ccs_26464_9	1	+
chr15	102970740	102970745	m54284U_200831_121835/86509198/ccs_26465_2	1	+
chr15	102970926	102970968	m54284U_200901_184453/131728547/ccs_26466_2	1	+
chr15	102971242	102971320	m54284U_200901_184453/124258676/ccs_26467_11	1	+
chr15	102972205	102972206	m54284U_200901_184453/152111010/ccs_26469_4	1	+
chr15	102990511	102990526	m54284U_200901_184453/172754111/ccs_26471_3	1	+
chr15	102992164	102992165	m54284U_200901_184453/131860133/ccs_26477_2	1	+
chr15	102992500	102992501	m54284U_200831_121835/75826817/ccs_26479_2	1	+
chr15	102992810	102992811	m54284U_200901_184453/61540643/ccs_26480_2	1	+
chr15	102993334	102993335	m54284U_200831_121835/152242450/ccs_26483_2	1	+
chr15	102993396	102993397	m54284U_200901_184453/175965003/ccs_26484_3	1	+
chr15	102993614	102993647	m54284U_200831_121835/13369867/ccs_26485_2	1	+
chr15	103014989	103015034	m54284U_200901_184453/118490879/ccs_26488_3	1	+
chr15	103035519	103035569	m54284U_200901_184453/65274070/ccs_26494_3	1	+
chr15	103036022	103036097	m54284U_200901_184453/90505853/ccs_26495_4	1	+
chr15	103163320	103163332	m54284U_200831_121835/153422451/ccs_26500_3	1	-
chr15	103196613	103196679	m54284U_200831_121835/79955828/ccs_26504_22	1	-
chr15	103197990	103198130	m54284U_200831_121835/49938901/ccs_26513_18	1	-
chr15	103198763	103198895	m54284U_200831_121835/161941790/ccs_26518_24	1	-
chr15	103199115	103199307	m54284U_200831_121835/53347294/ccs_26519_12	1	-
chr15	103213103	103213204	m54284U_200901_184453/42665605/ccs_26523_14	1	-
chr15	103215286	103215346	m54284U_200901_184453/108528750/ccs_26526_19	1	-
chr15	103239818	103239886	m54284U_200901_184453/94242827/ccs_26527_92	2	-
chr15	103240402	103240490	m54284U_200901_184453/151061006/ccs_26529_350	7	+
chr15	103272889	103272911	m54284U_200831_121835/111149837/ccs_26542_20	1	+
chr15	103299218	103299219	m54284U_200901_184453/16450905/ccs_26545_3	1	+
chr15	103315223	103315227	m54284U_200831_121835/69208006/ccs_26547_2	1	-
chr15	103323418	103323440	m54284U_200831_121835/9175786/ccs_26549_2	1	-
chr15	103323523	103323535	m54284U_200901_184453/39780593/ccs_26550_2	1	-
chr15	103344444	103344445	m54284U_200901_184453/86772102/ccs_26551_5	1	-
chr15	103344671	103344691	m54284U_200901_184453/90179150/ccs_26552_4	1	-
chr15	103344956	103344973	m54284U_200901_184453/172688861/ccs_26553_4	1	-
chr15	103345046	103345047	m54284U_200901_184453/48758968/ccs_26554_3	1	-
chr15	103345324	103345329	m54284U_200831_121835/163316095/ccs_26556_2	1	-
chr15	103350925	103350946	m54284U_200831_121835/45221241/ccs_26561_2	1	-
chr15	103351095	103351097	m54284U_200831_121835/147654210/ccs_26562_14	1	-
chr15	103352053	103352067	m54284U_200901_184453/8781903/ccs_26564_2	1	-
chr15	103353199	103353200	m54284U_200901_184453/75891965/ccs_26568_3	1	-
chr15	103353602	103353603	m54284U_200901_184453/135400083/ccs_26569_2	1	-
chr15	103353727	103353728	m54284U_200901_184453/102957918/ccs_26570_2	1	-
chr15	103356330	103356365	m54284U_200831_121835/119868223/ccs_26572_2	1	-
chr15	103357466	103357468	m54284U_200831_121835/7734585/ccs_26573_2	1	-
chr15	103357553	103357564	m54284U_200901_184453/97715611/ccs_26574_2	1	-
chr15	103366357	103366358	m54284U_200901_184453/130353776/ccs_26575_2	1	-
chr16	3847210	3847215	m54284U_200901_184453/42926113/ccs_26576_4	1	+
chr16	3884499	3884565	m54284U_200901_184453/9570784/ccs_26579_9	1	-
chr16	3884637	3884755	m54284U_200901_184453/59902392/ccs_26580_10	1	+
chr16	3908983	3909077	m54284U_200901_184453/101780314/ccs_26581_7	1	+
chr16	3915999	3916054	m54284U_200831_121835/21760339/ccs_26583_4	1	+
chr16	3959467	3959470	m54284U_200831_121835/71500689/ccs_26589_3	1	-
chr16	3988012	3988013	m54284U_200901_184453/29558733/ccs_26591_3	1	-
chr16	3994788	3994789	m54284U_200901_184453/85133663/ccs_26593_4	1	-
chr16	4003729	4003815	m54284U_200901_184453/38537309/ccs_26598_22	1	-
chr16	4077781	4077829	m54284U_200831_121835/109906263/ccs_26605_42	1	-
chr16	4085205	4085221	m54284U_200901_184453/124782071/ccs_26607_5	1	-
chr16	4085475	4085478	m54284U_200901_184453/176423288/ccs_26608_4	1	-
chr16	4085921	4085929	m54284U_200901_184453/76679957/ccs_26610_15	1	-
chr16	4086061	4086135	m54284U_200901_184453/96929407/ccs_26611_8	1	-
chr16	4086200	4086235	m54284U_200901_184453/45419055/ccs_26612_5	1	-
chr16	4091912	4091937	m54284U_200901_184453/55051685/ccs_26618_16	1	-
chr16	4093557	4093588	m54284U_200901_184453/12060039/ccs_26621_4	1	-
chr16	4094658	4094662	m54284U_200901_184453/55184016/ccs_26622_4	1	-
chr16	4114883	4114885	m54284U_200831_121835/158336048/ccs_26626_3	1	-
chr16	4117512	4117552	m54284U_200901_184453/39979044/ccs_26629_3	1	-
chr16	4119795	4119855	m54284U_200831_121835/73531608/ccs_26632_7	1	-
chr16	4125670	4125673	m54284U_200901_184453/43584335/ccs_26635_4	1	-
chr16	4138834	4138987	m54284U_200901_184453/21234698/ccs_26641_25	1	-
chr16	4154965	4154966	m54284U_200901_184453/57214296/ccs_26642_6	1	-
chr16	4171789	4171825	m54284U_200831_121835/44632162/ccs_26643_3	1	-
chr16	4179559	4179628	m54284U_200901_184453/6750806/ccs_26649_10	1	-
chr16	4179961	4180051	m54284U_200831_121835/73402606/ccs_26651_5	1	-
chr16	4213189	4213224	m54284U_200831_121835/63176929/ccs_26653_4	1	-
chr16	4288300	4288327	m54284U_200831_121835/27133034/ccs_26657_2	1	-
chr16	4288863	4288897	m54284U_200831_121835/67895341/ccs_26658_2	1	-
chr16	4420303	4420351	m54284U_200901_184453/174851127/ccs_26662_2	1	-
chr16	4523063	4523067	m54284U_200901_184453/5309300/ccs_26666_8	1	-
chr16	4552102	4552103	m54284U_200901_184453/82772439/ccs_26667_5	1	-
chr16	4559653	4559663	m54284U_200901_184453/58523800/ccs_26668_3	1	-
chr16	4559738	4559802	m54284U_200901_184453/120981905/ccs_26669_15	1	-
chr16	4594699	4594752	m54284U_200831_121835/116524047/ccs_26670_15	1	+
chr16	4594829	4594850	m54284U_200831_121835/66848202/ccs_26671_3	1	+
chr16	4610396	4610404	m54284U_200831_121835/131860638/ccs_26675_4	1	+
chr16	4631488	4631539	m54284U_200901_184453/5375607/ccs_26678_2	1	-
chr16	4639941	4639984	m54284U_200901_184453/104793179/ccs_26680_11	1	+
chr16	4679707	4679729	m54284U_200901_184453/17892678/ccs_26683_6	1	-
chr16	4684106	4684131	m54284U_200831_121835/21104320/ccs_26684_25	1	+
chr16	4684251	4684300	m54284U_200901_184453/125109635/ccs_26685_2	1	+
chr16	4719099	4719127	m54284U_200831_121835/153354287/ccs_26686_6	1	-
chr16	4726362	4726433	m54284U_200901_184453/141100952/ccs_26687_15	1	+
chr16	4768319	4768320	m54284U_200901_184453/30016390/ccs_26690_2	1	-
chr16	4768648	4768650	m54284U_200831_121835/150734898/ccs_26691_2	1	-
chr16	4785632	4785675	m54284U_200831_121835/120587864/ccs_26695_3	1	-
chr16	4785807	4785850	m54284U_200901_184453/152505168/ccs_26696_9	1	-
chr16	4785944	4785945	m54284U_200901_184453/158990881/ccs_26697_2	1	-
chr16	4788085	4788109	m54284U_200831_121835/61997237/ccs_26703_6	1	-
chr16	4789917	4789944	m54284U_200831_121835/89589136/ccs_26706_10	1	-
chr16	4879813	4879819	m54284U_200831_121835/23658896/ccs_26709_3	1	-
chr16	4880468	4880482	m54284U_200831_121835/57935037/ccs_26711_3	1	-
chr16	4886213	4886261	m54284U_200831_121835/172623983/ccs_26712_11	1	+
chr16	4913630	4913631	m54284U_200901_184453/173541890/ccs_26716_3	1	+
chr16	4939104	4939121	m54284U_200831_121835/177865388/ccs_26720_11	1	+
chr16	4964193	4964215	m54284U_200831_121835/81855588/ccs_26729_9	1	-
chr16	5013513	5013555	m54284U_200901_184453/13501959/ccs_26731_5	1	-
chr16	5014783	5014787	m54284U_200901_184453/122748981/ccs_26732_5	1	-
chr16	5049846	5049911	m54284U_200901_184453/72288913/ccs_26743_64	2	-
chr16	5050056	5050227	m54284U_200901_184453/89917169/ccs_26745_35	1	+
chr16	5073049	5073103	m54284U_200901_184453/135660100/ccs_26753_7	1	+
chr16	5085945	5085946	m54284U_200901_184453/86837878/ccs_26758_2	1	+
chr16	5203986	5204013	m54284U_200831_121835/61670305/ccs_26759_10	1	-
chr16	5233639	5233642	m54284U_200901_184453/95618345/ccs_26760_7	1	+
chr16	5249009	5249010	m54284U_200901_184453/74385677/ccs_26764_3	1	-
chr16	5255939	5255977	m54284U_200901_184453/142803406/ccs_26765_13	1	-
chr16	8481940	8481941	m54284U_200901_184453/138349396/ccs_26768_2	1	+
chr16	8637527	8637554	m54284U_200831_121835/28706776/ccs_26769_4	1	-
chr16	8637701	8637702	m54284U_200901_184453/165677869/ccs_26770_2	1	-
chr16	8637723	8637788	m54284U_200831_121835/3408629/ccs_26771_17	1	+
chr16	8643688	8643690	m54284U_200901_184453/32768164/ccs_26773_2	1	+
chr16	8644533	8644536	m54284U_200901_184453/127862595/ccs_26775_4	1	+
chr16	8657206	8657256	m54284U_200831_121835/72287447/ccs_26779_2	1	+
chr16	8672134	8672182	m54284U_200831_121835/176032378/ccs_26788_34	1	-
chr16	8695884	8695885	m54284U_200901_184453/32901156/ccs_26790_2	1	-
chr16	8698776	8698777	m54284U_200901_184453/133956863/ccs_26791_7	1	-
chr16	8699218	8699222	m54284U_200831_121835/20186286/ccs_26792_4	1	-
chr16	8703490	8703531	m54284U_200901_184453/56560436/ccs_26795_2	1	-
chr16	8706718	8706732	m54284U_200901_184453/55771526/ccs_26799_4	1	-
chr16	8707698	8707742	m54284U_200901_184453/48103438/ccs_26800_6	1	-
chr16	8710071	8710114	m54284U_200901_184453/108725496/ccs_26802_3	1	-
chr16	8716545	8716623	m54284U_200901_184453/129107838/ccs_26805_6	1	-
chr16	8738237	8738308	m54284U_200901_184453/4916807/ccs_26806_3	1	-
chr16	8830121	8830151	m54284U_200901_184453/169150300/ccs_26807_10	1	+
chr16	8830317	8830414	m54284U_200901_184453/15008344/ccs_26808_4	1	+
chr16	10313831	10313967	m54284U_200901_184453/54788993/ccs_26813_92	2	-
chr16	10411926	10411971	m54284U_200901_184453/31656503/ccs_26814_29	1	+
chr16	10545368	10545446	m54284U_200901_184453/9898300/ccs_26817_24	1	+
chr16	10646083	10646085	m54284U_200901_184453/121832099/ccs_26820_6	1	+
chr16	10959925	10959926	m54284U_200901_184453/112855061/ccs_26824_2	1	-
chr16	10961052	10961053	m54284U_200901_184453/79299101/ccs_26826_2	1	-
chr16	10993072	10993111	m54284U_200901_184453/143590329/ccs_26828_16	1	-
chr16	11066353	11066356	m54284U_200831_121835/42272466/ccs_26829_3	1	+
chr16	11073133	11073154	m54284U_200901_184453/160104735/ccs_26831_3	1	+
chr16	11092200	11092201	m54284U_200901_184453/42862696/ccs_26833_2	1	-
chr16	11134492	11134504	m54284U_200831_121835/97978423/ccs_26836_2	1	-
chr16	11134606	11134662	m54284U_200901_184453/63964755/ccs_26837_12	1	-
chr16	11140755	11140756	m54284U_200831_121835/156763281/ccs_26838_5	1	-
chr16	11143905	11143906	m54284U_200901_184453/111347553/ccs_26839_10	1	+
chr16	11143979	11144118	m54284U_200901_184453/37226740/ccs_26840_27	1	+
chr16	11150657	11150720	m54284U_200901_184453/130222436/ccs_26844_4	1	-
chr16	11154695	11154714	m54284U_200831_121835/60490303/ccs_26850_5	1	-
chr16	11161138	11161169	m54284U_200831_121835/163644693/ccs_26855_5	1	-
chr16	11176267	11176360	m54284U_200901_184453/69208320/ccs_26858_35	1	-
chr16	11194485	11194520	m54284U_200901_184453/7734502/ccs_26859_20	1	-
chr16	11194576	11194712	m54284U_200901_184453/32179316/ccs_26860_9	1	-
chr16	11196535	11196537	m54284U_200901_184453/78708890/ccs_26861_6	1	-
chr16	11203192	11203325	m54284U_200901_184453/115015757/ccs_26864_63	2	-
chr16	11238965	11239099	m54284U_200901_184453/100204922/ccs_26872_25	1	-
chr16	11253838	11254050	m54284U_200901_184453/3015119/ccs_26875_54	2	-
chr16	11254102	11254419	m54284U_200831_121835/16450531/ccs_26876_142	3	-
chr16	11322888	11322924	m54284U_200831_121835/137497213/ccs_26877_4	1	+
chr16	11403470	11403471	m54284U_200901_184453/159711997/ccs_26879_2	1	+
chr16	11887680	11887681	m54284U_200901_184453/36045936/ccs_26884_2	1	-
chr16	11909346	11909425	m54284U_200831_121835/40698114/ccs_26885_19	1	-
chr16	13109806	13109809	m54284U_200901_184453/61735157/ccs_26886_2	1	+
chr16	13109901	13109917	m54284U_200831_121835/43649568/ccs_26887_6	1	+
chr16	13256498	13256539	m54284U_200831_121835/115935898/ccs_26890_36	1	+
chr16	13400654	13400707	m54284U_200901_184453/86050616/ccs_26895_6	1	+
chr16	13548482	13548483	m54284U_200831_121835/18809096/ccs_26898_2	1	-
chr16	13668041	13668061	m54284U_200831_121835/50856283/ccs_26904_5	1	-
chr16	13668155	13668177	m54284U_200831_121835/88540184/ccs_26905_5	1	-
chr16	13671885	13672020	m54284U_200901_184453/99091349/ccs_26906_17	1	+
chr16	13702328	13702329	m54284U_200831_121835/113508950/ccs_26910_2	1	+
chr16	13703473	13703474	m54284U_200901_184453/96142555/ccs_26911_2	1	+
chr16	13780707	13780747	m54284U_200901_184453/63965027/ccs_26912_34	1	+
chr16	13809759	13809761	m54284U_200901_184453/96928326/ccs_26917_4	1	+
chr16	13819321	13819356	m54284U_200901_184453/112134976/ccs_26918_8	1	+
chr16	13902960	13903132	m54284U_200831_121835/48562419/ccs_26924_27	1	-
chr16	14128612	14128625	m54284U_200901_184453/166267574/ccs_26926_7	1	-
chr16	14141978	14141983	m54284U_200901_184453/73336272/ccs_26932_14	1	-
chr16	14159189	14159295	m54284U_200901_184453/58983093/ccs_26938_26	1	-
chr16	14163251	14163349	m54284U_200831_121835/160958569/ccs_26939_58	2	+
chr16	14313287	14313288	m54284U_200901_184453/37881918/ccs_26946_2	1	-
chr16	14317323	14317389	m54284U_200901_184453/116196817/ccs_26949_19	1	-
chr16	14361553	14361613	m54284U_200831_121835/120718525/ccs_26950_36	1	+
chr16	14459883	14459949	m54284U_200901_184453/146933476/ccs_26975_4	1	+
chr16	14705837	14705892	m54284U_200831_121835/106628949/ccs_26979_35	1	+
chr16	15594486	15594513	m54284U_200831_121835/167250002/ccs_26986_18	1	-
chr16	15629571	15629572	m54284U_200901_184453/155715491/ccs_26990_2	1	-
chr16	15635274	15635275	m54284U_200901_184453/175966535/ccs_26993_2	1	-
chr16	15636015	15636020	m54284U_200901_184453/160237601/ccs_26994_12	1	-
chr16	15636284	15636311	m54284U_200831_121835/93783249/ccs_26995_2	1	-
chr16	15637201	15637221	m54284U_200901_184453/98568090/ccs_26996_4	1	-
chr16	15637286	15637393	m54284U_200901_184453/87819253/ccs_26997_70	2	-
chr16	15862816	15862817	m54284U_200901_184453/69533706/ccs_27016_2	1	-
chr16	15887285	15887303	m54284U_200901_184453/76483070/ccs_27019_2	1	+
chr16	16118958	16118973	m54284U_200901_184453/38404223/ccs_27023_2	1	-
chr16	16140037	16140038	m54284U_200901_184453/95160844/ccs_27024_2	1	-
chr16	16140796	16140797	m54284U_200831_121835/34406831/ccs_27025_2	1	-
chr16	16146778	16146829	m54284U_200831_121835/135726168/ccs_27026_27	1	-
chr16	16213322	16213425	m54284U_200901_184453/154861884/ccs_27027_37	1	+
chr16	16302965	16303024	m54284U_200901_184453/98632094/ccs_27034_8	1	+
chr16	16303592	16303616	m54284U_200901_184453/25954714/ccs_27035_3	1	+
chr16	16316688	16316758	m54284U_200831_121835/99748513/ccs_27037_6	1	-
chr16	16358885	16359000	m54284U_200831_121835/59443270/ccs_27045_50	1	-
chr16	16870736	16870834	m54284U_200901_184453/27525828/ccs_27046_21	1	+
chr16	16896563	16896600	m54284U_200831_121835/6490757/ccs_27054_14	1	+
chr16	16924262	16924263	m54284U_200831_121835/146998172/ccs_27056_2	1	+
chr16	16983394	16983486	m54284U_200831_121835/131007343/ccs_27058_74	2	+
chr16	17111187	17111258	m54284U_200901_184453/166461769/ccs_27075_34	1	-
chr16	17125137	17125139	m54284U_200901_184453/140904471/ccs_27077_2	1	-
chr16	17132311	17132366	m54284U_200901_184453/95683314/ccs_27078_6	1	-
chr16	17146953	17146970	m54284U_200901_184453/128778545/ccs_27079_2	1	+
chr16	17201465	17201500	m54284U_200901_184453/77007479/ccs_27081_58	2	-
chr16	17233573	17233574	m54284U_200901_184453/103940144/ccs_27082_2	1	+
chr16	17276303	17276346	m54284U_200831_121835/114624848/ccs_27083_2	1	+
chr16	17303405	17303445	m54284U_200831_121835/52365419/ccs_27088_2	1	-
chr16	17349229	17349230	m54284U_200831_121835/94504599/ccs_27093_3	1	-
chr16	17359017	17359055	m54284U_200831_121835/131597891/ccs_27097_7	1	-
chr16	17377179	17377180	m54284U_200831_121835/123602500/ccs_27098_2	1	-
chr16	17405822	17405886	m54284U_200831_121835/169019938/ccs_27099_13	1	-
chr16	17406004	17406068	m54284U_200901_184453/168231341/ccs_27100_10	1	+
chr16	17451973	17452093	m54284U_200831_121835/87099925/ccs_27104_23	1	+
chr16	17483726	17483743	m54284U_200831_121835/55772456/ccs_27108_4	1	+
chr16	17484062	17484113	m54284U_200831_121835/153356395/ccs_27109_3	1	+
chr16	17485609	17485610	m54284U_200901_184453/86574145/ccs_27113_3	1	+
chr16	17508954	17509010	m54284U_200901_184453/28967966/ccs_27118_17	1	+
chr16	17517453	17517454	m54284U_200901_184453/162073043/ccs_27120_4	1	+
chr16	17520354	17520379	m54284U_200901_184453/170460762/ccs_27122_2	1	+
chr16	17531008	17531055	m54284U_200831_121835/20317943/ccs_27125_3	1	-
chr16	17619357	17619389	m54284U_200901_184453/143591459/ccs_27128_19	1	+
chr16	17625941	17625942	m54284U_200901_184453/66914913/ccs_27130_3	1	+
chr16	17642890	17642891	m54284U_200831_121835/17433445/ccs_27132_2	1	+
chr16	17643195	17643198	m54284U_200901_184453/136382726/ccs_27133_5	1	+
chr16	17655807	17655808	m54284U_200901_184453/127402718/ccs_27136_2	1	-
chr16	17655859	17655876	m54284U_200831_121835/58197868/ccs_27137_2	1	-
chr16	17673369	17673371	m54284U_200901_184453/175507074/ccs_27139_13	1	-
chr16	17675077	17675110	m54284U_200901_184453/125176538/ccs_27140_3	1	-
chr16	17680705	17680730	m54284U_200901_184453/174326203/ccs_27142_9	1	-
chr16	17702641	17702642	m54284U_200901_184453/24513247/ccs_27145_2	1	-
chr16	17722473	17722504	m54284U_200831_121835/143197081/ccs_27146_2	1	-
chr16	17722807	17722962	m54284U_200831_121835/148112642/ccs_27147_61	2	-
chr16	17891622	17891706	m54284U_200901_184453/103220947/ccs_27163_10	1	-
chr16	17911312	17911348	m54284U_200901_184453/79889280/ccs_27165_6	1	-
chr16	17928170	17928187	m54284U_200831_121835/76153472/ccs_27167_2	1	-
chr16	18227073	18227074	m54284U_200901_184453/91162713/ccs_27175_11	1	-
chr16	18235005	18235154	m54284U_200901_184453/97190225/ccs_27179_25	1	-
chr16	18248586	18248740	m54284U_200901_184453/145163253/ccs_27183_112	3	-
chr16	18248889	18249077	m54284U_200831_121835/70583250/ccs_27184_39	1	+
chr16	18249773	18249779	m54284U_200901_184453/13763010/ccs_27185_4	1	+
chr16	18255519	18255521	m54284U_200831_121835/1574577/ccs_27189_2	1	-
chr16	18256761	18256788	m54284U_200831_121835/45745169/ccs_27190_2	1	-
chr16	18283417	18283419	m54284U_200901_184453/112721954/ccs_27195_2	1	-
chr16	18284527	18284562	m54284U_200831_121835/78514380/ccs_27196_6	1	-
chr16	18289187	18289229	m54284U_200901_184453/171772493/ccs_27197_7	1	-
chr16	18343901	18343914	m54284U_200901_184453/166267641/ccs_27198_4	1	-
chr16	18348185	18348246	m54284U_200901_184453/94766742/ccs_27199_4	1	+
chr16	18392592	18392639	m54284U_200831_121835/59639729/ccs_27200_2	1	+
chr16	18408031	18408034	m54284U_200831_121835/8914527/ccs_27203_2	1	-
chr16	18426379	18426470	m54284U_200901_184453/120653616/ccs_27205_11	1	-
chr16	18426426	18426437	m54284U_200901_184453/101778193/ccs_27206_12	1	+
chr16	18426524	18426611	m54284U_200901_184453/81921973/ccs_27207_8	1	-
chr16	18498876	18498906	m54284U_200901_184453/65340991/ccs_27210_8	1	+
chr16	18586689	18586723	m54284U_200901_184453/37356878/ccs_27214_4	1	-
chr16	18586964	18587032	m54284U_200831_121835/128582160/ccs_27215_13	1	-
chr16	18626530	18626557	m54284U_200831_121835/97780029/ccs_27220_2	1	-
chr16	18629877	18629937	m54284U_200901_184453/88344074/ccs_27221_15	1	-
chr16	18795129	18795130	m54284U_200831_121835/78643612/ccs_27222_2	1	-
chr16	18810410	18810469	m54284U_200831_121835/32703892/ccs_27224_6	1	-
chr16	18811215	18811216	m54284U_200901_184453/24905279/ccs_27225_2	1	-
chr16	18811591	18811628	m54284U_200831_121835/156568055/ccs_27227_8	1	-
chr16	18812298	18812356	m54284U_200831_121835/152764782/ccs_27228_32	1	+
chr16	18836580	18836583	m54284U_200831_121835/131989766/ccs_27231_2	1	+
chr16	18836847	18836848	m54284U_200831_121835/58851864/ccs_27232_2	1	+
chr16	18876604	18876605	m54284U_200831_121835/111741224/ccs_27233_2	1	-
chr16	18877232	18877279	m54284U_200901_184453/140575755/ccs_27234_9	1	+
chr16	18919017	18919022	m54284U_200831_121835/130416647/ccs_27237_2	1	+
chr16	18925839	18925840	m54284U_200901_184453/59443038/ccs_27238_4	1	+
chr16	18951187	18951188	m54284U_200901_184453/59113518/ccs_27240_2	1	+
chr16	20097559	20097635	m54284U_200831_121835/171574109/ccs_27242_11	1	+
chr16	20123722	20123723	m54284U_200831_121835/142804629/ccs_27246_3	1	+
chr16	20124299	20124300	m54284U_200831_121835/66519324/ccs_27248_2	1	+
chr16	20141064	20141126	m54284U_200831_121835/129696523/ccs_27250_20	1	+
chr16	20221735	20221736	m54284U_200901_184453/23920752/ccs_27260_3	1	+
chr16	20302321	20302376	m54284U_200831_121835/123012281/ccs_27269_25	1	-
chr16	20372877	20372878	m54284U_200901_184453/166724170/ccs_27272_2	1	-
chr16	20375237	20375240	m54284U_200831_121835/152438104/ccs_27274_2	1	-
chr16	20392502	20392511	m54284U_200831_121835/119538173/ccs_27276_2	1	-
chr16	20393121	20393196	m54284U_200901_184453/134677410/ccs_27278_4	1	-
chr16	20398841	20398866	m54284U_200831_121835/179373126/ccs_27280_3	1	-
chr16	20399584	20399622	m54284U_200831_121835/13764140/ccs_27281_2	1	-
chr16	20400189	20400190	m54284U_200901_184453/96732312/ccs_27283_3	1	-
chr16	20400578	20400662	m54284U_200901_184453/37946340/ccs_27284_3	1	-
chr16	20405821	20405836	m54284U_200901_184453/145032749/ccs_27287_2	1	-
chr16	20425920	20425964	m54284U_200901_184453/39190701/ccs_27289_4	1	-
chr16	20426299	20426367	m54284U_200831_121835/80677135/ccs_27290_35	1	-
chr16	20498852	20498907	m54284U_200901_184453/101059239/ccs_27292_30	1	+
chr16	20516907	20517103	m54284U_200901_184453/5178351/ccs_27299_41	1	+
chr16	20525697	20525719	m54284U_200901_184453/152765717/ccs_27306_6	1	+
chr16	20525914	20525935	m54284U_200831_121835/139657661/ccs_27307_5	1	+
chr16	20535463	20535561	m54284U_200831_121835/48040659/ccs_27310_86	2	+
chr16	20548616	20548666	m54284U_200901_184453/126681781/ccs_27316_13	1	+
chr16	20610746	20610761	m54284U_200831_121835/99157554/ccs_27319_12	1	-
chr16	20629804	20629892	m54284U_200901_184453/47974775/ccs_27321_7	1	+
chr16	20651652	20651834	m54284U_200831_121835/70123974/ccs_27325_190	4	+
chr16	20672718	20673117	m54284U_200831_121835/63243517/ccs_27338_297	6	+
chr16	20681735	20681904	m54284U_200831_121835/117638586/ccs_27363_55	2	+
chr16	20683416	20683627	m54284U_200831_121835/17041365/ccs_27366_104	2	+
chr16	20716107	20716115	m54284U_200831_121835/64225658/ccs_27381_4	1	-
chr16	20717841	20717875	m54284U_200831_121835/145033568/ccs_27383_4	1	+
chr16	20733124	20733220	m54284U_200901_184453/63243861/ccs_27385_7	1	+
chr16	20736022	20736046	m54284U_200901_184453/113052135/ccs_27389_2	1	+
chr16	20741071	20741072	m54284U_200901_184453/140051674/ccs_27392_3	1	+
chr16	20822616	20822617	m54284U_200831_121835/21891470/ccs_27393_2	1	-
chr16	20822673	20822680	m54284U_200831_121835/151717759/ccs_27394_5	1	-
chr16	21204779	21204786	m54284U_200831_121835/73665302/ccs_27395_6	1	+
chr16	21222973	21223057	m54284U_200901_184453/11404855/ccs_27400_3	1	+
chr16	21423158	21423207	m54284U_200831_121835/62589006/ccs_27401_14	1	+
chr16	21503249	21503250	m54284U_200901_184453/118620332/ccs_27404_2	1	+
chr16	21694564	21694703	m54284U_200831_121835/178915635/ccs_27408_7	1	-
chr16	21794353	21794384	m54284U_200901_184453/133761025/ccs_27409_4	1	+
chr16	21805951	21805973	m54284U_200901_184453/163120773/ccs_27410_2	1	+
chr16	21947544	21947553	m54284U_200901_184453/52627578/ccs_27413_3	1	-
chr16	22009465	22009541	m54284U_200901_184453/79432493/ccs_27414_24	1	+
chr16	22052031	22052032	m54284U_200901_184453/56363852/ccs_27422_2	1	+
chr16	22161286	22161288	m54284U_200901_184453/86901810/ccs_27429_2	1	-
chr16	22162989	22163075	m54284U_200901_184453/173409936/ccs_27431_12	1	-
chr16	22265872	22265942	m54284U_200901_184453/36438046/ccs_27439_87	2	-
chr16	22439589	22439627	m54284U_200831_121835/161088634/ccs_27440_8	1	-
chr16	22857530	22857573	m54284U_200831_121835/33229355/ccs_27444_10	1	-
chr16	22857840	22857897	m54284U_200831_121835/103549310/ccs_27445_27	1	+
chr16	23107730	23107782	m54284U_200901_184453/72223221/ccs_27449_39	1	+
chr16	23108584	23108616	m54284U_200901_184453/161286171/ccs_27450_14	1	+
chr16	23108722	23108806	m54284U_200901_184453/91293513/ccs_27451_6	1	+
chr16	23110015	23110039	m54284U_200901_184453/163121718/ccs_27452_5	1	+
chr16	23110877	23110882	m54284U_200831_121835/15074331/ccs_27456_5	1	+
chr16	23127700	23127730	m54284U_200901_184453/151193199/ccs_27458_9	1	-
chr16	23358068	23358069	m54284U_200901_184453/36831830/ccs_27461_3	1	+
chr16	23454794	23454836	m54284U_200901_184453/67504160/ccs_27464_3	1	+
chr16	23520600	23520669	m54284U_200901_184453/53151364/ccs_27471_22	1	-
chr16	23520774	23520857	m54284U_200831_121835/35520988/ccs_27472_5	1	-
chr16	23970065	23970066	m54284U_200901_184453/120194201/ccs_27476_4	1	-
chr16	23975018	23975024	m54284U_200831_121835/97386637/ccs_27480_3	1	-
chr16	23977680	23977706	m54284U_200831_121835/118884771/ccs_27481_3	1	-
chr16	23978592	23978593	m54284U_200901_184453/7996721/ccs_27482_2	1	-
chr16	23988604	23988638	m54284U_200831_121835/90834236/ccs_27484_11	1	-
chr16	24206427	24206428	m54284U_200901_184453/57609014/ccs_27486_2	1	-
chr16	24393358	24393578	m54284U_200831_121835/90440931/ccs_27488_63	2	+
chr16	24393716	24393755	m54284U_200831_121835/111086293/ccs_27490_16	1	+
chr16	24442815	24442856	m54284U_200831_121835/157745823/ccs_27493_10	1	+
chr16	24448085	24448208	m54284U_200831_121835/162400605/ccs_27494_47	1	+
chr16	24529315	24529417	m54284U_200831_121835/128124954/ccs_27497_62	2	+
chr16	24529529	24529617	m54284U_200901_184453/34605417/ccs_27498_11	1	+
chr16	24681742	24681751	m54284U_200831_121835/150276163/ccs_27503_10	1	+
chr16	24733610	24733678	m54284U_200901_184453/82904829/ccs_27504_11	1	+
chr16	24827930	24827932	m54284U_200901_184453/51250699/ccs_27507_2	1	+
chr16	24979109	24979222	m54284U_200831_121835/9635871/ccs_27509_12	1	+
chr16	24979485	24979486	m54284U_200901_184453/134088618/ccs_27511_8	1	+
chr16	24979995	24980044	m54284U_200831_121835/168691534/ccs_27515_11	1	+
chr16	26581736	26581762	m54284U_200901_184453/113444640/ccs_27522_5	1	+
chr16	27388982	27389092	m54284U_200831_121835/113115660/ccs_27524_31	1	+
chr16	27451939	27451940	m54284U_200901_184453/88999552/ccs_27540_4	1	+
chr16	29579289	29579454	m54284U_200901_184453/104334591/ccs_27542_67	2	+
chr16	29608382	29608394	m54284U_200901_184453/65995685/ccs_27547_9	1	+
chr16	30065342	30065346	m54284U_200901_184453/24185332/ccs_27558_18	1	+
chr16	30066902	30066936	m54284U_200901_184453/6750471/ccs_27561_2	1	+
chr16	30343682	30343717	m54284U_200901_184453/54264091/ccs_27574_9	1	-
chr16	30351340	30351378	m54284U_200831_121835/55379604/ccs_27579_11	1	-
chr16	30361851	30361985	m54284U_200831_121835/36834052/ccs_27583_8	1	-
chr16	30388459	30388506	m54284U_200831_121835/132187302/ccs_27586_8	1	-
chr16	30388717	30388852	m54284U_200831_121835/3607081/ccs_27587_39	1	-
chr16	30587550	30587593	m54284U_200901_184453/148309728/ccs_27591_38	1	-
chr16	31081416	31081435	m54284U_200901_184453/8718264/ccs_27592_5	1	-
chr16	31154617	31154678	m54284U_200901_184453/49875560/ccs_27601_5	1	-
chr16	31201156	31201244	m54284U_200901_184453/36243433/ccs_27603_27	1	-
chr16	31274990	31275015	m54284U_200901_184453/58198655/ccs_27606_4	1	-
chr16	31275199	31275263	m54284U_200831_121835/98043405/ccs_27607_28	1	-
chr16	31428753	31428797	m54284U_200901_184453/38994937/ccs_27608_4	1	+
chr16	31663903	31664003	m54284U_200901_184453/6685797/ccs_27609_25	1	+
chr16	31664147	31664192	m54284U_200901_184453/69010918/ccs_27610_3	1	+
chr16	31762841	31762842	m54284U_200901_184453/138151162/ccs_27616_4	1	+
chr16	31790177	31790180	m54284U_200901_184453/49022461/ccs_27619_4	1	+
chr16	31948580	31948639	m54284U_200831_121835/52037531/ccs_27630_25	1	+
chr16	31970535	31970536	m54284U_200901_184453/113248990/ccs_27632_2	1	-
chr16	32003141	32003198	m54284U_200901_184453/135987574/ccs_27638_48	1	-
chr16	32079105	32079356	m54284U_200901_184453/177209743/ccs_27648_59	2	-
chr16	32099729	32099753	m54284U_200901_184453/82444363/ccs_27650_3	1	-
chr16	32099833	32099884	m54284U_200831_121835/96799281/ccs_27651_2	1	+
chr16	32246920	32246955	m54284U_200831_121835/24251210/ccs_27654_2	1	-
chr16	32277449	32277589	m54284U_200831_121835/51513796/ccs_27658_35	1	+
chr16	32277750	32277809	m54284U_200831_121835/155321963/ccs_27659_8	1	+
chr16	32277975	32278003	m54284U_200831_121835/8587380/ccs_27660_4	1	+
chr16	32332202	32332300	m54284U_200901_184453/87753815/ccs_27666_21	1	+
chr16	32419768	32419776	m54284U_200831_121835/88670444/ccs_27669_4	1	+
chr16	32430907	32431004	m54284U_200901_184453/52364761/ccs_27670_25	1	+
chr16	32474120	32474155	m54284U_200831_121835/76611695/ccs_27678_3	1	+
chr16	32608940	32609011	m54284U_200901_184453/74581256/ccs_27680_70	2	+
chr16	32644064	32644134	m54284U_200901_184453/31066327/ccs_27698_4	1	+
chr16	32644352	32644381	m54284U_200901_184453/90114595/ccs_27699_2	1	+
chr16	32644965	32644968	m54284U_200901_184453/139921516/ccs_27701_2	1	+
chr16	32668422	32668427	m54284U_200831_121835/22479085/ccs_27703_10	1	+
chr16	32671322	32671323	m54284U_200901_184453/114165467/ccs_27707_3	1	+
chr16	32844645	32844672	m54284U_200901_184453/127339267/ccs_27714_2	1	-
chr16	32847938	32847966	m54284U_200901_184453/142082648/ccs_27716_3	1	-
chr16	32868115	32868136	m54284U_200831_121835/113508902/ccs_27717_4	1	-
chr16	32868272	32868365	m54284U_200901_184453/134220590/ccs_27718_13	1	-
chr16	32877629	32877730	m54284U_200831_121835/11078383/ccs_27719_5	1	-
chr16	32877758	32877935	m54284U_200901_184453/89983617/ccs_27720_38	1	+
chr16	32914107	32914140	m54284U_200901_184453/89850887/ccs_27725_35	1	+
chr16	32924354	32924355	m54284U_200901_184453/98633781/ccs_27727_5	1	+
chr16	32975726	32975743	m54284U_200831_121835/107415105/ccs_27729_5	1	+
chr16	33056480	33056511	m54284U_200901_184453/138739810/ccs_27739_13	1	+
chr16	33116800	33116802	m54284U_200831_121835/113508389/ccs_27743_2	1	+
chr16	33185082	33185109	m54284U_200901_184453/153159659/ccs_27744_7	1	+
chr16	33185872	33185882	m54284U_200901_184453/156306129/ccs_27745_2	1	+
chr16	33204767	33204793	m54284U_200831_121835/90179968/ccs_27746_2	1	+
chr16	33241689	33241690	m54284U_200901_184453/84412785/ccs_27748_2	1	+
chr16	33251414	33251479	m54284U_200901_184453/133628503/ccs_27749_34	1	+
chr16	33251582	33251583	m54284U_200831_121835/142475803/ccs_27750_5	1	+
chr16	33380752	33380912	m54284U_200901_184453/27919627/ccs_27754_47	1	+
chr16	33434730	33434762	m54284U_200901_184453/31918874/ccs_27756_5	1	+
chr16	33684432	33684578	m54284U_200901_184453/113575249/ccs_27758_37	1	+
chr16	33719748	33719769	m54284U_200901_184453/1049056/ccs_27762_6	1	+
chr16	33720910	33720933	m54284U_200901_184453/107742462/ccs_27764_12	1	+
chr16	33726752	33726756	m54284U_200831_121835/123537606/ccs_27767_6	1	+
chr16	33829662	33829754	m54284U_200831_121835/179896861/ccs_27771_7	1	+
chr16	33829929	33829976	m54284U_200901_184453/143852132/ccs_27772_4	1	+
chr16	33875946	33875965	m54284U_200901_184453/90572001/ccs_27773_4	1	+
chr16	33940653	33940661	m54284U_200831_121835/18350158/ccs_27776_3	1	+
chr16	33966992	33967046	m54284U_200901_184453/20972150/ccs_27778_33	1	-
chr16	34006968	34006973	m54284U_200901_184453/96535458/ccs_27779_13	1	-
chr16	34096025	34096031	m54284U_200901_184453/152766915/ccs_27781_2	1	-
chr16	34171337	34171344	m54284U_200831_121835/167444569/ccs_27782_2	1	-
chr16	34310532	34310533	m54284U_200901_184453/71762153/ccs_27788_3	1	-
chr16	34385345	34385346	m54284U_200901_184453/34604128/ccs_27789_2	1	-
chr16	34385397	34385398	m54284U_200901_184453/8456741/ccs_27790_2	1	-
chr16	34690711	34690753	m54284U_200901_184453/37880902/ccs_27792_7	1	+
chr16	35022428	35022463	m54284U_200901_184453/46204612/ccs_27799_6	1	+
chr16	35313740	35313784	m54284U_200901_184453/8782118/ccs_27804_2	1	-
chr16	35363803	35363921	m54284U_200901_184453/152240793/ccs_27806_8	1	-
chr16	35490790	35490884	m54284U_200901_184453/51513212/ccs_27809_21	1	-
chr16	35770388	35770478	m54284U_200831_121835/83821450/ccs_27812_8	1	+
chr16	35825143	35825146	m54284U_200831_121835/124453437/ccs_27815_2	1	+
chr16	35938928	35938929	m54284U_200831_121835/78708841/ccs_27819_2	1	-
chr16	35939104	35939106	m54284U_200831_121835/162988672/ccs_27820_2	1	-
chr16	35947567	35947572	m54284U_200901_184453/158468707/ccs_27821_2	1	+
chr16	35981767	35981808	m54284U_200831_121835/109053781/ccs_27822_4	1	-
chr16	35983308	35983483	m54284U_200901_184453/81723759/ccs_27823_32	1	+
chr16	36071524	36071589	m54284U_200831_121835/143590376/ccs_27829_19	1	-
chr16	36071630	36071650	m54284U_200901_184453/60162963/ccs_27830_2	1	+
chr16	36072079	36072083	m54284U_200901_184453/115542824/ccs_27831_3	1	+
chr16	36828387	36828412	m54284U_200901_184453/87885275/ccs_27832_6	1	+
chr16	36875126	36875264	m54284U_200901_184453/28115319/ccs_27833_62	2	+
chr16	36885044	36885058	m54284U_200901_184453/97650770/ccs_27839_6	1	+
chr16	36886143	36886202	m54284U_200831_121835/112067270/ccs_27840_4	1	+
chr16	36894858	36894861	m54284U_200901_184453/49217727/ccs_27844_3	1	+
chr16	36913367	36913368	m54284U_200901_184453/70780191/ccs_27846_4	1	+
chr16	36915376	36915403	m54284U_200901_184453/86508129/ccs_27850_5	1	+
chr16	36915847	36915848	m54284U_200901_184453/113575526/ccs_27852_2	1	+
chr16	36916038	36916066	m54284U_200901_184453/170197564/ccs_27853_4	1	+
chr16	36916279	36916280	m54284U_200901_184453/75694952/ccs_27854_2	1	+
chr16	36916867	36916871	m54284U_200831_121835/135070716/ccs_27856_13	1	+
chr16	36919274	36919275	m54284U_200831_121835/103612623/ccs_27858_2	1	+
chr16	36924632	36924668	m54284U_200901_184453/32704901/ccs_27859_2	1	+
chr16	36931578	36931579	m54284U_200901_184453/79954950/ccs_27862_3	1	+
chr16	36932719	36932753	m54284U_200901_184453/36373818/ccs_27863_2	1	+
chr16	37011781	37011790	m54284U_200831_121835/2623803/ccs_27864_3	1	+
chr16	37040523	37040524	m54284U_200831_121835/161547209/ccs_27866_2	1	+
chr16	37074012	37074013	m54284U_200901_184453/148310077/ccs_27868_3	1	+
chr16	37510907	37510921	m54284U_200831_121835/62193901/ccs_27869_2	1	-
chr16	37535936	37535937	m54284U_200901_184453/175704713/ccs_27870_2	1	-
chr16	37539693	37539744	m54284U_200831_121835/177276460/ccs_27872_12	1	-
chr16	37539871	37539911	m54284U_200831_121835/154143449/ccs_27873_10	1	+
chr16	37654366	37654380	m54284U_200901_184453/107086977/ccs_27875_3	1	-
chr16	37777006	37777124	m54284U_200831_121835/62784928/ccs_27876_134	3	+
chr16	37868330	37868518	m54284U_200901_184453/90243813/ccs_27883_102	2	+
chr16	37868592	37868716	m54284U_200901_184453/104071878/ccs_27884_15	1	+
chr16	37881305	37881372	m54284U_200901_184453/151587630/ccs_27888_11	1	+
chr16	37882012	37882103	m54284U_200901_184453/174982566/ccs_27891_8	1	+
chr16	37882199	37882294	m54284U_200901_184453/40894751/ccs_27892_11	1	+
chr16	37882387	37882400	m54284U_200831_121835/139986542/ccs_27893_5	1	+
chr16	37882682	37882728	m54284U_200901_184453/61016916/ccs_27895_3	1	+
chr16	37882781	37883040	m54284U_200901_184453/19466289/ccs_27896_22	1	+
chr16	37883131	37883258	m54284U_200831_121835/49676407/ccs_27897_18	1	+
chr16	38089372	38089581	m54284U_200901_184453/75238187/ccs_27899_54	2	+
chr16	38346990	38347081	m54284U_200901_184453/7996305/ccs_27909_10	1	+
chr16	38452573	38452699	m54284U_200901_184453/32375946/ccs_27911_23	1	-
chr16	38458805	38458812	m54284U_200831_121835/33818687/ccs_27912_5	1	+
chr16	38522613	38522659	m54284U_200831_121835/50793283/ccs_27916_5	1	-
chr16	38550162	38550284	m54284U_200831_121835/93913411/ccs_27917_27	1	-
chr16	38562811	38562898	m54284U_200901_184453/148900443/ccs_27918_18	1	+
chr16	38712632	38712668	m54284U_200901_184453/169411968/ccs_27927_2	1	-
chr16	38712847	38712876	m54284U_200831_121835/72155986/ccs_27929_13	1	-
chr16	38713030	38713031	m54284U_200901_184453/90898598/ccs_27930_2	1	-
chr16	38902333	38902410	m54284U_200901_184453/68552933/ccs_27932_4	1	+
chr16	42875813	42875900	m54284U_200831_121835/162990626/ccs_27934_9	1	+
chr16	43363010	43363126	m54284U_200901_184453/138282360/ccs_27943_75	2	+
chr16	43577598	43577610	m54284U_200901_184453/15598459/ccs_27950_8	1	+
chr16	43618402	43618424	m54284U_200901_184453/24838933/ccs_27954_9	1	+
chr16	43618722	43618761	m54284U_200831_121835/106170242/ccs_27956_24	1	+
chr16	43664115	43664165	m54284U_200831_121835/70847255/ccs_27957_15	1	-
chr16	43871774	43871785	m54284U_200831_121835/79627653/ccs_27958_3	1	-
chr16	43889629	43889676	m54284U_200831_121835/43582716/ccs_27961_10	1	-
chr16	43889870	43889914	m54284U_200901_184453/130418914/ccs_27962_7	1	+
chr16	44139004	44139062	m54284U_200901_184453/77529181/ccs_27972_36	1	-
chr16	44139276	44139279	m54284U_200831_121835/121047879/ccs_27973_2	1	-
chr16	44139777	44139910	m54284U_200831_121835/85330124/ccs_27974_80	2	+
chr16	44139996	44140081	m54284U_200901_184453/149228366/ccs_27975_10	1	+
chr16	44173187	44173276	m54284U_200901_184453/104400581/ccs_27976_25	1	+
chr16	44173352	44173396	m54284U_200831_121835/166200254/ccs_27977_4	1	+
chr16	44200307	44200313	m54284U_200901_184453/90573474/ccs_27978_3	1	+
chr16	44347421	44347465	m54284U_200831_121835/161352288/ccs_27979_5	1	+
chr16	44500517	44500518	m54284U_200901_184453/65144159/ccs_27983_2	1	-
chr16	44520497	44520499	m54284U_200901_184453/160366856/ccs_27984_3	1	-
chr16	44558681	44558682	m54284U_200831_121835/174720796/ccs_27986_2	1	-
chr16	44558841	44558880	m54284U_200901_184453/116327411/ccs_27987_5	1	-
chr16	44724281	44724303	m54284U_200831_121835/20578474/ccs_27988_10	1	+
chr16	44724397	44724431	m54284U_200901_184453/107087280/ccs_27989_2	1	+
chr16	44746020	44746031	m54284U_200901_184453/99288899/ccs_27991_2	1	-
chr16	45093666	45093677	m54284U_200901_184453/38732983/ccs_27993_9	1	+
chr16	45093753	45093849	m54284U_200831_121835/99680699/ccs_27994_5	1	+
chr16	45096485	45096518	m54284U_200831_121835/178260599/ccs_27997_2	1	+
chr16	45158655	45158660	m54284U_200901_184453/41944987/ccs_28001_2	1	-
chr16	45158726	45158834	m54284U_200831_121835/125700895/ccs_28002_23	1	+
chr16	45158900	45158912	m54284U_200831_121835/120390174/ccs_28003_3	1	+
chr16	45162416	45162417	m54284U_200901_184453/67764325/ccs_28005_3	1	+
chr16	45394749	45394772	m54284U_200831_121835/114755732/ccs_28009_2	1	-
chr16	45409007	45409010	m54284U_200831_121835/37423120/ccs_28011_3	1	-
chr16	45742894	45742958	m54284U_200901_184453/35259800/ccs_28012_6	1	-
chr16	45772152	45772211	m54284U_200831_121835/29098187/ccs_28026_14	1	-
chr16	45808360	45808511	m54284U_200831_121835/108661267/ccs_28037_15	1	-
chr16	45825902	45826092	m54284U_200901_184453/62457042/ccs_28046_12	1	-
chr16	45844242	45844403	m54284U_200831_121835/96796902/ccs_28047_115	3	-
chr16	46154974	46155079	m54284U_200901_184453/41418991/ccs_28058_70	2	-
chr16	46496967	46497012	m54284U_200901_184453/115541821/ccs_28063_12	1	-
chr16	48948442	48948464	m54284U_200831_121835/7996474/ccs_28069_4	1	-
chr16	48993923	48993973	m54284U_200901_184453/92407490/ccs_28077_25	1	-
chr16	48994051	48994160	m54284U_200901_184453/11667907/ccs_28078_16	1	-
chr16	48994163	48994235	m54284U_200901_184453/71303375/ccs_28079_55	2	+
chr16	49699218	49699257	m54284U_200901_184453/45812493/ccs_28090_9	1	+
chr16	49855629	49855785	m54284U_200901_184453/153160513/ccs_28096_74	2	+
chr16	50220492	50220536	m54284U_200901_184453/97845576/ccs_28098_3	1	-
chr16	50223293	50223342	m54284U_200831_121835/118751882/ccs_28099_4	1	-
chr16	50224406	50224451	m54284U_200831_121835/77660199/ccs_28100_3	1	-
chr16	50224504	50224506	m54284U_200901_184453/63899398/ccs_28101_2	1	-
chr16	50225161	50225199	m54284U_200901_184453/114426954/ccs_28103_4	1	-
chr16	50274564	50274661	m54284U_200831_121835/162071940/ccs_28108_5	1	-
chr16	50280457	50280483	m54284U_200901_184453/52431643/ccs_28111_9	1	-
chr16	50311015	50311017	m54284U_200831_121835/460462/ccs_28113_2	1	-
chr16	50431268	50431332	m54284U_200901_184453/69797500/ccs_28117_4	1	-
chr16	50432157	50432203	m54284U_200831_121835/31852891/ccs_28119_9	1	-
chr16	50432270	50432400	m54284U_200901_184453/32900222/ccs_28120_115	3	-
chr16	50732653	50732773	m54284U_200831_121835/87229775/ccs_28122_16	1	-
chr16	52031584	52031643	m54284U_200831_121835/9176830/ccs_28123_15	1	+
chr16	52032084	52032108	m54284U_200901_184453/136055645/ccs_28124_2	1	+
chr16	52142782	52142796	m54284U_200901_184453/90704054/ccs_28126_6	1	+
chr16	52188812	52188828	m54284U_200831_121835/58000618/ccs_28129_2	1	+
chr16	52452625	52452776	m54284U_200901_184453/99550440/ccs_28144_17	1	-
chr16	52452937	52453088	m54284U_200901_184453/17762819/ccs_28145_104	2	-
chr16	52453170	52453208	m54284U_200901_184453/28837024/ccs_28146_53	1	-
chr16	55818507	55818508	m54284U_200831_121835/23071170/ccs_28149_3	1	-
chr16	55818811	55818818	m54284U_200831_121835/50463015/ccs_28150_3	1	-
chr16	55822075	55822078	m54284U_200901_184453/106433009/ccs_28153_3	1	-
chr16	55822136	55822139	m54284U_200901_184453/178849165/ccs_28154_5	1	-
chr16	55895373	55895431	m54284U_200901_184453/68093748/ccs_28156_5	1	-
chr16	55905290	55905308	m54284U_200901_184453/99222052/ccs_28157_2	1	-
chr16	55934815	55934863	m54284U_200901_184453/129238731/ccs_28159_3	1	-
chr16	55966321	55966431	m54284U_200901_184453/163056210/ccs_28160_12	1	+
chr16	55973800	55973887	m54284U_200901_184453/38865301/ccs_28163_22	1	+
chr16	55982297	55982313	m54284U_200901_184453/144378690/ccs_28165_3	1	+
chr16	55990568	55990612	m54284U_200901_184453/127534846/ccs_28166_4	1	+
chr16	56024252	56024290	m54284U_200901_184453/328625/ccs_28174_4	1	-
chr16	56029671	56029712	m54284U_200901_184453/59770494/ccs_28176_36	1	-
chr16	56037741	56037808	m54284U_200901_184453/51381543/ccs_28177_19	1	-
chr16	56075394	56075535	m54284U_200831_121835/175637472/ccs_28178_21	1	+
chr16	56717261	56717419	m54284U_200901_184453/90245889/ccs_28185_31	1	-
chr16	57121685	57122064	m54284U_200901_184453/84344998/ccs_28186_106	2	+
chr16	57133075	57133144	m54284U_200831_121835/2425144/ccs_28188_19	1	+
chr16	57167331	57167364	m54284U_200901_184453/96733928/ccs_28199_5	1	-
chr16	57180612	57180665	m54284U_200831_121835/53282835/ccs_28203_3	1	-
chr16	57198896	57198902	m54284U_200901_184453/116066487/ccs_28207_2	1	-
chr16	57231355	57231394	m54284U_200901_184453/61014818/ccs_28209_19	1	-
chr16	57391600	57391677	m54284U_200901_184453/122225942/ccs_28211_7	1	-
chr16	57549239	57549252	m54284U_200901_184453/7735718/ccs_28214_12	1	+
chr16	57569733	57569770	m54284U_200901_184453/140314004/ccs_28215_2	1	+
chr16	57569854	57569861	m54284U_200831_121835/85985462/ccs_28216_2	1	+
chr16	57569933	57569972	m54284U_200901_184453/81857128/ccs_28217_3	1	+
chr16	57570041	57570051	m54284U_200901_184453/111804483/ccs_28218_2	1	+
chr16	57570126	57570225	m54284U_200831_121835/146475545/ccs_28219_9	1	+
chr16	57570517	57570593	m54284U_200831_121835/89719419/ccs_28220_11	1	+
chr16	57570655	57570780	m54284U_200901_184453/101058084/ccs_28221_9	1	+
chr16	57571052	57571053	m54284U_200901_184453/60295927/ccs_28222_6	1	+
chr16	57571540	57571543	m54284U_200901_184453/89915415/ccs_28223_10	1	+
chr16	57606845	57606868	m54284U_200901_184453/98568002/ccs_28227_4	1	-
chr16	57754708	57754718	m54284U_200901_184453/88933828/ccs_28230_35	1	-
chr16	58424659	58424660	m54284U_200901_184453/120587583/ccs_28234_3	1	+
chr16	58450814	58450815	m54284U_200831_121835/127074900/ccs_28237_3	1	+
chr16	58670277	58670369	m54284U_200831_121835/158401825/ccs_28240_19	1	+
chr16	58670450	58670451	m54284U_200901_184453/110955242/ccs_28241_2	1	+
chr16	58670594	58670678	m54284U_200901_184453/89786821/ccs_28242_6	1	+
chr16	58678925	58678958	m54284U_200901_184453/92405769/ccs_28243_7	1	+
chr16	58727978	58728062	m54284U_200901_184453/90180077/ccs_28245_57	2	+
chr16	59471785	59471859	m54284U_200901_184453/170461187/ccs_28256_9	1	+
chr16	59600932	59601079	m54284U_200901_184453/22808183/ccs_28263_17	1	-
chr16	59639136	59639168	m54284U_200901_184453/140576860/ccs_28264_2	1	-
chr16	62786776	62786789	m54284U_200901_184453/31524198/ccs_28269_5	1	-
chr16	62802801	62802838	m54284U_200831_121835/108202832/ccs_28271_2	1	-
chr16	62806619	62806620	m54284U_200901_184453/158466866/ccs_28272_2	1	-
chr16	62827229	62827232	m54284U_200831_121835/166266913/ccs_28274_2	1	-
chr16	62827415	62827416	m54284U_200901_184453/36766202/ccs_28275_2	1	-
chr16	62846868	62846880	m54284U_200831_121835/120718087/ccs_28277_2	1	-
chr16	62846953	62847000	m54284U_200831_121835/125634222/ccs_28278_8	1	-
chr16	62854283	62854367	m54284U_200831_121835/3475584/ccs_28279_9	1	+
chr16	64770939	64770966	m54284U_200831_121835/143656608/ccs_28282_11	1	-
chr16	64851676	64851766	m54284U_200901_184453/160761964/ccs_28283_9	1	-
chr16	64851976	64852061	m54284U_200831_121835/8979342/ccs_28284_52	1	+
chr16	65562676	65562761	m54284U_200901_184453/121767687/ccs_28290_27	1	-
chr16	65815161	65815311	m54284U_200901_184453/116984060/ccs_28291_26	1	+
chr16	65815397	65815443	m54284U_200831_121835/5177346/ccs_28292_3	1	+
chr16	72663121	72663152	m54284U_200831_121835/138085816/ccs_28301_3	1	+
chr16	72904669	72904670	m54284U_200831_121835/72812602/ccs_28306_2	1	+
chr16	72978658	72978659	m54284U_200901_184453/129958509/ccs_28309_2	1	+
chr16	73009634	73009635	m54284U_200901_184453/91818498/ccs_28311_2	1	+
chr16	73933627	73933628	m54284U_200901_184453/5900117/ccs_28314_2	1	-
chr16	75766752	75766822	m54284U_200901_184453/49087209/ccs_28316_37	1	-
chr16	76372933	76373114	m54284U_200901_184453/135529172/ccs_28317_29	1	-
chr16	76403395	76403500	m54284U_200901_184453/57279029/ccs_28318_14	1	-
chr16	76403602	76403713	m54284U_200901_184453/98501845/ccs_28319_34	1	-
chr16	77013699	77013926	m54284U_200901_184453/28704927/ccs_28320_25	1	+
chr16	77071699	77071746	m54284U_200831_121835/11404855/ccs_28321_3	1	+
chr16	77329293	77329329	m54284U_200901_184453/66979938/ccs_28328_2	1	+
chr16	77400122	77400144	m54284U_200901_184453/147392063/ccs_28329_2	1	+
chr16	77417488	77417496	m54284U_200831_121835/18416034/ccs_28330_3	1	+
chr16	77500178	77500253	m54284U_200831_121835/41879409/ccs_28334_6	1	+
chr16	77562322	77562323	m54284U_200831_121835/919241/ccs_28343_2	1	+
chr16	77594665	77594708	m54284U_200901_184453/158009703/ccs_28346_5	1	+
chr16	77595707	77595708	m54284U_200831_121835/68617197/ccs_28348_2	1	+
chr16	78301691	78301692	m54284U_200831_121835/24513104/ccs_28359_2	1	+
chr16	78376714	78376829	m54284U_200901_184453/114100098/ccs_28361_7	1	-
chr16	78576606	78576725	m54284U_200831_121835/44171880/ccs_28364_16	1	-
chr16	84735224	84735263	m54284U_200831_121835/59968312/ccs_28365_11	1	-
chr16	84774120	84774525	m54284U_200901_184453/16449854/ccs_28367_51	1	+
chr16	84834906	84834930	m54284U_200831_121835/171312748/ccs_28370_11	1	+
chr16	84835040	84835142	m54284U_200901_184453/75499102/ccs_28371_10	1	+
chr16	84835333	84835402	m54284U_200831_121835/98437817/ccs_28372_29	1	+
chr16	84835617	84835667	m54284U_200901_184453/126748082/ccs_28373_4	1	-
chr16	84841287	84841289	m54284U_200831_121835/142475790/ccs_28374_2	1	+
chr16	84860510	84860538	m54284U_200901_184453/177997664/ccs_28378_3	1	+
chr16	84862353	84862355	m54284U_200831_121835/51774493/ccs_28384_6	1	+
chr16	84962742	84962810	m54284U_200901_184453/95420611/ccs_28389_16	1	-
chr16	85025481	85025493	m54284U_200831_121835/125634885/ccs_28393_9	1	-
chr16	85056404	85056528	m54284U_200831_121835/63637024/ccs_28394_12	1	-
chr16	85173646	85173762	m54284U_200901_184453/93653597/ccs_28402_73	2	-
chr16	85794981	85795021	m54284U_200831_121835/126812387/ccs_28403_3	1	-
chr16	85795177	85795283	m54284U_200901_184453/106889889/ccs_28404_5	1	-
chr16	85803113	85803114	m54284U_200901_184453/59442777/ccs_28410_3	1	-
chr16	85887898	85887928	m54284U_200831_121835/119211211/ccs_28412_3	1	-
chr16	87354231	87354242	m54284U_200901_184453/95945846/ccs_28414_4	1	+
chr16	87400044	87400093	m54284U_200901_184453/75958605/ccs_28417_8	1	-
chr16	87409330	87409331	m54284U_200901_184453/88146553/ccs_28419_6	1	-
chr16	87427772	87427794	m54284U_200901_184453/49481526/ccs_28428_4	1	-
chr16	87432483	87432564	m54284U_200831_121835/121766326/ccs_28429_37	1	-
chr16	87454965	87455067	m54284U_200831_121835/85591082/ccs_28431_58	2	+
chr16	87458686	87458710	m54284U_200831_121835/32769757/ccs_28432_7	1	+
chr16	87486262	87486308	m54284U_200901_184453/84083492/ccs_28443_5	1	-
chr16	87486494	87486495	m54284U_200901_184453/76547074/ccs_28444_2	1	-
chr16	87487593	87487594	m54284U_200831_121835/73007458/ccs_28446_2	1	-
chr16	87487697	87487711	m54284U_200901_184453/96141987/ccs_28447_8	1	-
chr16	87491352	87491426	m54284U_200901_184453/126223354/ccs_28450_5	1	-
chr16	87494395	87494396	m54284U_200901_184453/159451591/ccs_28452_2	1	-
chr16	87495794	87495889	m54284U_200901_184453/2032888/ccs_28453_198	4	-
chr16	89789398	89789464	m54284U_200901_184453/161417183/ccs_28459_7	1	-
chr16	89858661	89858665	m54284U_200901_184453/35588413/ccs_28464_6	1	-
chr16	89960737	89960851	m54284U_200901_184453/20318986/ccs_28471_21	1	-
chr16	90143785	90143839	m54284U_200831_121835/6031535/ccs_28472_6	1	-
chr16	90220752	90220755	m54284U_200901_184453/149094601/ccs_28473_7	1	+
chr16	90220860	90220873	m54284U_200901_184453/11076975/ccs_28474_2	1	+
chr16	90221562	90221563	m54284U_200831_121835/73402428/ccs_28475_2	1	+
chr16	90247720	90247722	m54284U_200831_121835/16254024/ccs_28479_5	1	-
chr16	90252352	90252388	m54284U_200901_184453/28576259/ccs_28481_6	1	-
chr16	90284310	90284516	m54284U_200901_184453/158663790/ccs_28489_41	1	-
chr16	90349641	90349643	m54284U_200901_184453/106759756/ccs_28493_14	1	-
chr16	90727345	90727372	m54284U_200901_184453/150798982/ccs_28495_8	1	-
chr16	90774312	90774363	m54284U_200901_184453/139134563/ccs_28499_2	1	-
chr16	90785037	90785038	m54284U_200901_184453/36833032/ccs_28502_2	1	-
chr16	90799452	90799456	m54284U_200831_121835/81988135/ccs_28504_3	1	-
chr16	90810380	90810425	m54284U_200901_184453/123667310/ccs_28505_9	1	-
chr16	90831137	90831139	m54284U_200901_184453/142870977/ccs_28506_6	1	+
chr16	90934809	90934848	m54284U_200901_184453/16649045/ccs_28510_7	1	-
chr16	90955473	90955474	m54284U_200901_184453/3211764/ccs_28514_3	1	-
chr16	90963948	90963978	m54284U_200901_184453/91097841/ccs_28516_6	1	-
chr16	91010171	91010172	m54284U_200901_184453/68159225/ccs_28517_2	1	-
chr16	91011044	91011063	m54284U_200901_184453/136381227/ccs_28518_5	1	-
chr16	91023395	91023410	m54284U_200901_184453/145033175/ccs_28521_2	1	-
chr16	91035934	91036022	m54284U_200831_121835/127731455/ccs_28525_5	1	-
chr16	91036951	91036961	m54284U_200831_121835/43647971/ccs_28526_2	1	-
chr16	91037310	91037346	m54284U_200831_121835/130222022/ccs_28527_3	1	-
chr16	91044168	91044179	m54284U_200831_121835/140970256/ccs_28528_2	1	-
chr16	91044278	91044528	m54284U_200831_121835/91162719/ccs_28529_87	2	-
chr16	91372810	91372851	m54284U_200901_184453/50398336/ccs_28530_12	1	+
chr16	91404161	91404162	m54284U_200901_184453/97714247/ccs_28532_2	1	+
chr16	91405132	91405133	m54284U_200901_184453/152109168/ccs_28533_2	1	+
chr16	91406254	91406287	m54284U_200901_184453/82381647/ccs_28534_9	1	+
chr16	91411643	91411645	m54284U_200831_121835/152633552/ccs_28535_2	1	+
chr16	91485217	91485269	m54284U_200901_184453/100337359/ccs_28536_22	1	+
chr16	91630333	91630334	m54284U_200901_184453/126487297/ccs_28549_2	1	-
chr16	91639397	91639434	m54284U_200901_184453/9241321/ccs_28553_3	1	-
chr16	91646912	91646987	m54284U_200831_121835/109708205/ccs_28555_50	1	-
chr16	91647844	91647969	m54284U_200901_184453/40241251/ccs_28556_297	6	+
chr16	91688727	91688769	m54284U_200901_184453/70583313/ccs_28571_15	1	-
chr16	91704909	91704910	m54284U_200831_121835/176818119/ccs_28572_2	1	+
chr16	91728605	91728620	m54284U_200831_121835/54329704/ccs_28574_12	1	-
chr16	91729341	91729456	m54284U_200831_121835/175178094/ccs_28576_21	1	+
chr16	91806115	91806153	m54284U_200831_121835/5244665/ccs_28581_4	1	+
chr16	91820493	91820494	m54284U_200901_184453/8783130/ccs_28583_3	1	+
chr16	91931560	91931603	m54284U_200901_184453/147720117/ccs_28592_20	1	-
chr16	92057893	92057894	m54284U_200901_184453/135595065/ccs_28593_2	1	+
chr16	92058288	92058373	m54284U_200901_184453/22940258/ccs_28594_69	2	+
chr16	92301275	92301306	m54284U_200901_184453/57082116/ccs_28597_7	1	+
chr16	92604374	92604377	m54284U_200901_184453/93062261/ccs_28604_16	1	-
chr16	92695595	92695805	m54284U_200901_184453/158009419/ccs_28621_22	1	-
chr16	92696089	92696093	m54284U_200901_184453/9438916/ccs_28623_17	1	-
chr16	92697298	92697354	m54284U_200831_121835/60426527/ccs_28625_8	1	-
chr16	92777200	92777241	m54284U_200901_184453/100860488/ccs_28642_10	1	-
chr16	92785411	92785444	m54284U_200831_121835/150997708/ccs_28646_8	1	-
chr16	92825761	92825838	m54284U_200831_121835/133892444/ccs_28654_6	1	-
chr16	92825927	92826069	m54284U_200901_184453/496/ccs_28655_55	2	-
chr16	93607843	93607864	m54284U_200831_121835/79430165/ccs_28659_6	1	+
chr16	93683194	93683216	m54284U_200831_121835/122488692/ccs_28660_4	1	+
chr16	93711930	93711941	m54284U_200831_121835/70844707/ccs_28661_8	1	+
chr16	93739266	93739300	m54284U_200831_121835/176160801/ccs_28663_4	1	+
chr16	93769165	93769166	m54284U_200901_184453/152308216/ccs_28666_2	1	+
chr16	93832199	93832303	m54284U_200901_184453/36897728/ccs_28674_18	1	+
chr16	93844198	93844241	m54284U_200901_184453/28573844/ccs_28675_3	1	+
chr16	93853778	93853873	m54284U_200831_121835/155846562/ccs_28679_9	1	+
chr16	93870586	93870621	m54284U_200831_121835/11077972/ccs_28683_2	1	+
chr16	93883903	93883997	m54284U_200901_184453/175048488/ccs_28684_30	1	+
chr16	94085209	94085239	m54284U_200901_184453/163579993/ccs_28689_3	1	+
chr16	94094335	94094367	m54284U_200831_121835/102303353/ccs_28690_4	1	+
chr16	94115486	94115528	m54284U_200901_184453/55771863/ccs_28691_4	1	+
chr16	94122511	94122519	m54284U_200831_121835/179964109/ccs_28692_2	1	+
chr16	94370700	94370852	m54284U_200901_184453/67569770/ccs_28699_66	2	+
chr16	94403308	94403334	m54284U_200901_184453/68158957/ccs_28707_7	1	+
chr16	94426765	94426783	m54284U_200831_121835/67634152/ccs_28721_8	1	+
chr16	94429561	94429634	m54284U_200831_121835/92799678/ccs_28724_9	1	+
chr16	94439312	94439313	m54284U_200901_184453/140379770/ccs_28729_23	1	+
chr16	94442470	94442523	m54284U_200901_184453/94241853/ccs_28732_12	1	+
chr16	94443421	94443446	m54284U_200901_184453/8914754/ccs_28738_14	1	+
chr16	94444482	94444533	m54284U_200901_184453/124323242/ccs_28739_15	1	+
chr16	94459957	94459995	m54284U_200831_121835/3016062/ccs_28749_19	1	+
chr16	94468042	94468053	m54284U_200831_121835/113773334/ccs_28752_10	1	+
chr16	94468769	94468800	m54284U_200831_121835/83034880/ccs_28754_2	1	+
chr16	94526402	94526455	m54284U_200831_121835/1115305/ccs_28756_16	1	-
chr16	94659518	94659525	m54284U_200831_121835/49284350/ccs_28763_2	1	+
chr16	94665984	94666033	m54284U_200831_121835/55642582/ccs_28764_3	1	+
chr16	94675777	94675780	m54284U_200901_184453/87556204/ccs_28767_4	1	+
chr16	94691249	94691287	m54284U_200831_121835/178258539/ccs_28771_3	1	+
chr16	94694030	94694100	m54284U_200901_184453/87819103/ccs_28781_3	1	+
chr16	95702415	95702578	m54284U_200901_184453/4523637/ccs_28783_55	2	+
chr16	95718979	95719230	m54284U_200831_121835/5112858/ccs_28790_10	1	+
chr16	95720683	95720722	m54284U_200831_121835/178979450/ccs_28794_2	1	+
chr16	95990915	95990917	m54284U_200901_184453/19269449/ccs_28796_2	1	-
chr16	95994122	95994124	m54284U_200901_184453/53741409/ccs_28797_2	1	-
chr16	96004994	96004997	m54284U_200901_184453/141033762/ccs_28800_2	1	-
chr16	96009225	96009238	m54284U_200901_184453/58723137/ccs_28803_2	1	-
chr16	96016158	96016257	m54284U_200901_184453/64424760/ccs_28807_8	1	-
chr16	96017668	96017671	m54284U_200831_121835/58656843/ccs_28808_6	1	-
chr16	96023786	96023787	m54284U_200901_184453/60818887/ccs_28809_4	1	-
chr16	96033606	96033632	m54284U_200901_184453/126158635/ccs_28813_2	1	-
chr16	96046390	96046407	m54284U_200831_121835/20513803/ccs_28822_3	1	-
chr16	96046525	96046569	m54284U_200901_184453/95551658/ccs_28823_5	1	-
chr16	96055557	96055565	m54284U_200901_184453/105186835/ccs_28828_3	1	-
chr16	96061020	96061022	m54284U_200901_184453/108464897/ccs_28829_2	1	-
chr16	96081848	96081849	m54284U_200901_184453/134548109/ccs_28832_2	1	-
chr16	96082388	96082461	m54284U_200831_121835/145558283/ccs_28833_15	1	-
chr16	96082532	96082570	m54284U_200831_121835/38603306/ccs_28834_7	1	-
chr16	96127614	96127745	m54284U_200901_184453/101582083/ccs_28837_114	3	-
chr16	96145397	96145552	m54284U_200901_184453/131663791/ccs_28838_17	1	+
chr16	97851823	97851840	m54284U_200901_184453/149487860/ccs_28847_9	1	-
chr16	97922573	97922607	m54284U_200901_184453/96929915/ccs_28850_7	1	-
chr16	97962604	97962631	m54284U_200831_121835/67700090/ccs_28851_12	1	-
chr17	3044063	3044082	m54284U_200901_184453/121571312/ccs_28852_2	1	-
chr17	3114792	3114875	m54284U_200831_121835/91619332/ccs_28855_7	1	-
chr17	3114940	3115173	m54284U_200901_184453/26215543/ccs_28856_38	1	+
chr17	3115228	3115281	m54284U_200901_184453/64881650/ccs_28857_6	1	+
chr17	3190152	3190153	m54284U_200901_184453/123470651/ccs_28865_8	1	+
chr17	3314288	3314291	m54284U_200901_184453/66650126/ccs_28868_3	1	-
chr17	3326529	3326631	m54284U_200901_184453/108921860/ccs_28869_48	1	+
chr17	3413958	3414003	m54284U_200901_184453/154011003/ccs_28871_7	1	+
chr17	3414349	3414420	m54284U_200831_121835/115409891/ccs_28874_10	1	+
chr17	3437240	3437241	m54284U_200901_184453/62063367/ccs_28882_5	1	+
chr17	3454125	3454180	m54284U_200831_121835/54067898/ccs_28889_9	1	+
chr17	3557755	3557792	m54284U_200831_121835/84084751/ccs_28900_3	1	-
chr17	4995875	4995967	m54284U_200831_121835/86968084/ccs_28903_25	1	+
chr17	4996092	4996143	m54284U_200901_184453/4327541/ccs_28904_4	1	+
chr17	5040576	5040633	m54284U_200831_121835/143001752/ccs_28906_9	1	+
chr17	5040728	5040729	m54284U_200901_184453/124126803/ccs_28907_3	1	+
chr17	5291055	5291057	m54284U_200831_121835/14024867/ccs_28914_5	1	+
chr17	5341569	5341614	m54284U_200901_184453/97191261/ccs_28923_3	1	+
chr17	5344027	5344062	m54284U_200901_184453/46793663/ccs_28928_2	1	+
chr17	5440235	5440259	m54284U_200831_121835/91488682/ccs_28929_6	1	-
chr17	5799630	5799674	m54284U_200831_121835/178391645/ccs_28930_5	1	+
chr17	5841097	5841184	m54284U_200901_184453/145752198/ccs_28932_9	1	+
chr17	5841289	5841447	m54284U_200901_184453/26151628/ccs_28933_56	2	+
chr17	5941357	5941422	m54284U_200901_184453/169477080/ccs_28952_22	1	+
chr17	5975543	5975602	m54284U_200831_121835/66652681/ccs_28954_5	1	+
chr17	5984982	5985009	m54284U_200831_121835/86706238/ccs_28956_15	1	+
chr17	5987950	5987964	m54284U_200901_184453/178260212/ccs_28959_4	1	+
chr17	6019321	6019322	m54284U_200831_121835/169869635/ccs_28965_3	1	+
chr17	6026347	6026349	m54284U_200901_184453/135725079/ccs_28969_10	1	+
chr17	6074202	6074203	m54284U_200901_184453/68880008/ccs_28977_2	1	-
chr17	6079834	6079869	m54284U_200831_121835/121703045/ccs_28979_13	1	+
chr17	6106813	6106976	m54284U_200901_184453/179439159/ccs_28981_136	3	+
chr17	6121894	6121925	m54284U_200831_121835/62981182/ccs_28986_2	1	-
chr17	6137807	6137810	m54284U_200901_184453/31654188/ccs_28994_24	1	+
chr17	6231708	6231911	m54284U_200901_184453/60227871/ccs_29017_16	1	+
chr17	6270458	6270491	m54284U_200901_184453/86115944/ccs_29025_6	1	+
chr17	6317409	6317438	m54284U_200901_184453/84542734/ccs_29029_2	1	-
chr17	6430180	6430208	m54284U_200901_184453/49283797/ccs_29030_2	1	+
chr17	6460694	6460696	m54284U_200831_121835/102893370/ccs_29033_6	1	-
chr17	6477115	6477151	m54284U_200901_184453/140575572/ccs_29034_17	1	-
chr17	6514862	6514863	m54284U_200901_184453/65341551/ccs_29035_2	1	-
chr17	6601745	6601792	m54284U_200901_184453/79036867/ccs_29036_10	1	+
chr17	6655806	6655842	m54284U_200901_184453/54462225/ccs_29037_8	1	-
chr17	6782712	6782784	m54284U_200831_121835/41813373/ccs_29047_100	2	-
chr17	6948676	6948704	m54284U_200901_184453/106695276/ccs_29049_5	1	-
chr17	7170108	7170173	m54284U_200831_121835/177998494/ccs_29053_21	1	+
chr17	7764910	7764911	m54284U_200901_184453/84215685/ccs_29061_2	1	-
chr17	7765297	7765335	m54284U_200901_184453/102892886/ccs_29062_2	1	-
chr17	7766463	7766499	m54284U_200831_121835/160040058/ccs_29064_3	1	-
chr17	7771947	7771996	m54284U_200901_184453/156566929/ccs_29066_11	1	-
chr17	7772111	7772118	m54284U_200901_184453/93259482/ccs_29067_12	1	-
chr17	7773226	7773233	m54284U_200831_121835/54397446/ccs_29071_2	1	-
chr17	7775568	7775569	m54284U_200901_184453/39125626/ccs_29075_2	1	-
chr17	7827192	7827209	m54284U_200901_184453/139396193/ccs_29077_3	1	-
chr17	7827274	7827328	m54284U_200831_121835/131730013/ccs_29078_18	1	-
chr17	7945621	7945656	m54284U_200831_121835/7932056/ccs_29079_2	1	+
chr17	7945986	7945998	m54284U_200901_184453/119013597/ccs_29080_2	1	+
chr17	8147700	8147822	m54284U_200901_184453/2099517/ccs_29085_12	1	-
chr17	8165511	8165589	m54284U_200831_121835/152439181/ccs_29086_21	1	+
chr17	8283804	8283812	m54284U_200831_121835/27723877/ccs_29091_3	1	+
chr17	8311114	8311169	m54284U_200831_121835/104596532/ccs_29093_7	1	+
chr17	9864529	9864575	m54284U_200901_184453/42074312/ccs_29098_2	1	+
chr17	10239039	10239040	m54284U_200901_184453/67372074/ccs_29102_2	1	-
chr17	10273990	10274047	m54284U_200831_121835/3803991/ccs_29103_13	1	-
chr17	10274293	10274294	m54284U_200831_121835/17367125/ccs_29104_2	1	-
chr17	10275984	10275985	m54284U_200901_184453/58327100/ccs_29107_2	1	-
chr17	10282893	10282984	m54284U_200831_121835/85329715/ccs_29108_9	1	-
chr17	10318765	10318780	m54284U_200901_184453/79759133/ccs_29109_2	1	-
chr17	10318884	10318932	m54284U_200901_184453/113116520/ccs_29110_11	1	-
chr17	12119284	12119342	m54284U_200901_184453/122685655/ccs_29114_10	1	+
chr17	12249874	12249876	m54284U_200901_184453/130155290/ccs_29122_2	1	-
chr17	12318776	12318797	m54284U_200831_121835/152636091/ccs_29130_14	1	-
chr17	12683362	12683393	m54284U_200901_184453/125699480/ccs_29132_2	1	-
chr17	12683561	12683574	m54284U_200901_184453/120326830/ccs_29133_8	1	-
chr17	12683857	12683900	m54284U_200831_121835/108397725/ccs_29134_2	1	-
chr17	12684093	12684094	m54284U_200831_121835/56034103/ccs_29135_2	1	-
chr17	12688465	12688467	m54284U_200831_121835/68945928/ccs_29136_2	1	-
chr17	12698576	12698577	m54284U_200901_184453/85002421/ccs_29140_2	1	-
chr17	12704692	12704693	m54284U_200901_184453/126748319/ccs_29143_3	1	-
chr17	12705825	12705834	m54284U_200901_184453/53414653/ccs_29145_2	1	-
chr17	12739331	12739333	m54284U_200831_121835/177080121/ccs_29152_2	1	-
chr17	12762476	12762497	m54284U_200901_184453/38207671/ccs_29157_6	1	+
chr17	12762794	12762805	m54284U_200901_184453/169609071/ccs_29159_14	1	+
chr17	12762904	12762941	m54284U_200831_121835/122421922/ccs_29160_3	1	+
chr17	12763898	12763900	m54284U_200831_121835/26869792/ccs_29164_3	1	+
chr17	12769654	12769718	m54284U_200831_121835/3213932/ccs_29165_7	1	-
chr17	12916369	12916500	m54284U_200901_184453/147981049/ccs_29169_148	3	+
chr17	12924338	12924344	m54284U_200901_184453/83886935/ccs_29181_3	1	+
chr17	12960710	12960740	m54284U_200901_184453/162073307/ccs_29184_15	1	-
chr17	12992207	12992241	m54284U_200901_184453/42994076/ccs_29187_11	1	-
chr17	12992493	12992565	m54284U_200831_121835/135072331/ccs_29188_8	1	-
chr17	13007938	13007982	m54284U_200901_184453/69533782/ccs_29189_15	1	+
chr17	13036521	13036522	m54284U_200901_184453/128321522/ccs_29190_2	1	+
chr17	13760495	13760608	m54284U_200901_184453/121113324/ccs_29193_41	1	+
chr17	14203751	14203772	m54284U_200831_121835/134744693/ccs_29213_3	1	-
chr17	14279539	14279548	m54284U_200901_184453/170199097/ccs_29214_10	1	+
chr17	14677685	14677691	m54284U_200901_184453/154469720/ccs_29216_4	1	-
chr17	14694090	14694113	m54284U_200901_184453/95749569/ccs_29218_3	1	-
chr17	14943225	14943243	m54284U_200831_121835/28379631/ccs_29219_4	1	+
chr17	14959466	14959467	m54284U_200831_121835/9111426/ccs_29222_2	1	-
chr17	14961239	14961306	m54284U_200831_121835/8651556/ccs_29223_11	1	-
chr17	15010051	15010163	m54284U_200901_184453/83952612/ccs_29228_9	1	-
chr17	15024120	15024170	m54284U_200831_121835/52626484/ccs_29232_3	1	-
chr17	15041611	15041639	m54284U_200901_184453/40829973/ccs_29234_6	1	+
chr17	15375974	15375978	m54284U_200901_184453/23857854/ccs_29240_5	1	-
chr17	15396254	15396312	m54284U_200831_121835/8127982/ccs_29241_34	1	+
chr17	15419412	15419467	m54284U_200831_121835/136710139/ccs_29250_3	1	+
chr17	15498212	15498328	m54284U_200901_184453/59572925/ccs_29252_26	1	-
chr17	15499914	15499954	m54284U_200901_184453/90834157/ccs_29253_12	1	+
chr17	15527290	15527293	m54284U_200901_184453/164364366/ccs_29258_7	1	-
chr17	15704915	15705039	m54284U_200831_121835/173410633/ccs_29260_101	2	+
chr17	15826233	15826274	m54284U_200831_121835/85919018/ccs_29294_4	1	-
chr17	15826508	15826586	m54284U_200831_121835/67372684/ccs_29295_11	1	-
chr17	17005119	17005181	m54284U_200831_121835/50071502/ccs_29300_5	1	+
chr17	17234872	17234927	m54284U_200901_184453/107152356/ccs_29304_6	1	+
chr17	17294408	17294461	m54284U_200831_121835/38536924/ccs_29305_4	1	+
chr17	17374547	17374621	m54284U_200901_184453/93192496/ccs_29307_25	1	+
chr17	17402748	17402759	m54284U_200901_184453/67372513/ccs_29309_2	1	+
chr17	17570982	17570989	m54284U_200901_184453/96665640/ccs_29323_9	1	-
chr17	17579088	17579109	m54284U_200831_121835/64554261/ccs_29331_5	1	-
chr17	17594571	17594572	m54284U_200901_184453/101058613/ccs_29333_2	1	-
chr17	17596924	17596954	m54284U_200831_121835/80740778/ccs_29335_2	1	-
chr17	17624462	17624642	m54284U_200831_121835/140706935/ccs_29336_37	1	-
chr17	17624801	17624852	m54284U_200901_184453/56951410/ccs_29337_9	1	-
chr17	17624981	17625065	m54284U_200901_184453/264625/ccs_29338_31	1	-
chr17	17625297	17625344	m54284U_200831_121835/30540712/ccs_29339_4	1	-
chr17	17830876	17830878	m54284U_200831_121835/66586036/ccs_29345_2	1	+
chr17	17831063	17831064	m54284U_200901_184453/87362082/ccs_29346_2	1	+
chr17	17831183	17831233	m54284U_200901_184453/50464231/ccs_29347_6	1	+
chr17	17831304	17831377	m54284U_200901_184453/137430773/ccs_29348_6	1	+
chr17	17831655	17831768	m54284U_200901_184453/73401301/ccs_29350_6	1	+
chr17	17834066	17834067	m54284U_200831_121835/178127218/ccs_29356_2	1	+
chr17	17834174	17834216	m54284U_200901_184453/117309454/ccs_29357_2	1	+
chr17	17834285	17834320	m54284U_200831_121835/16516170/ccs_29358_3	1	+
chr17	17834489	17834496	m54284U_200901_184453/35259467/ccs_29359_5	1	+
chr17	17834791	17834824	m54284U_200901_184453/103744013/ccs_29360_3	1	+
chr17	17835014	17835050	m54284U_200901_184453/101254412/ccs_29361_3	1	+
chr17	17835302	17835364	m54284U_200901_184453/136905874/ccs_29363_4	1	+
chr17	17835688	17835739	m54284U_200901_184453/108267357/ccs_29365_2	1	+
chr17	17837805	17837811	m54284U_200901_184453/163054335/ccs_29373_5	1	+
chr17	17838436	17838470	m54284U_200831_121835/53478833/ccs_29375_2	1	+
chr17	17855205	17855206	m54284U_200901_184453/75499700/ccs_29377_2	1	-
chr17	20945413	20945488	m54284U_200901_184453/63439845/ccs_29379_67	2	+
chr17	21008930	21008999	m54284U_200901_184453/103877437/ccs_29388_11	1	+
chr17	21020123	21020124	m54284U_200901_184453/164825597/ccs_29390_5	1	+
chr17	21423244	21423255	m54284U_200901_184453/148570351/ccs_29393_3	1	+
chr17	21450378	21450401	m54284U_200901_184453/153815056/ccs_29394_3	1	+
chr17	21488979	21489044	m54284U_200901_184453/9439809/ccs_29395_18	1	+
chr17	21535546	21535671	m54284U_200831_121835/69273441/ccs_29397_39	1	+
chr17	21566989	21567084	m54284U_200901_184453/17893994/ccs_29405_8	1	+
chr17	21567289	21567291	m54284U_200831_121835/74974648/ccs_29406_3	1	+
chr17	21568955	21568960	m54284U_200901_184453/147130490/ccs_29408_5	1	+
chr17	21845766	21845767	m54284U_200901_184453/86640595/ccs_29413_2	1	-
chr17	21909639	21909667	m54284U_200831_121835/163449286/ccs_29415_4	1	-
chr17	21962469	21962484	m54284U_200831_121835/98502636/ccs_29417_7	1	-
chr17	21962735	21962736	m54284U_200901_184453/87559003/ccs_29418_3	1	-
chr17	22225625	22225659	m54284U_200901_184453/36175893/ccs_29422_2	1	-
chr17	22314799	22314844	m54284U_200901_184453/72418215/ccs_29428_11	1	-
chr17	22361364	22361393	m54284U_200831_121835/84937081/ccs_29429_3	1	-
chr17	22361466	22361511	m54284U_200901_184453/70320275/ccs_29430_4	1	+
chr17	22424221	22424223	m54284U_200901_184453/116656791/ccs_29433_4	1	+
chr17	22867036	22867141	m54284U_200901_184453/87034475/ccs_29436_6	1	-
chr17	23178349	23178350	m54284U_200831_121835/179964228/ccs_29437_2	1	-
chr17	23193161	23193236	m54284U_200831_121835/103285342/ccs_29439_6	1	-
chr17	23564105	23564234	m54284U_200901_184453/78578892/ccs_29443_9	1	-
chr17	23673810	23673881	m54284U_200831_121835/164300195/ccs_29445_8	1	-
chr17	23673975	23673986	m54284U_200901_184453/170721528/ccs_29446_3	1	+
chr17	23676961	23676970	m54284U_200831_121835/49283972/ccs_29449_2	1	-
chr17	23677368	23677374	m54284U_200901_184453/66258499/ccs_29451_9	1	-
chr17	23677432	23677478	m54284U_200831_121835/23724300/ccs_29452_42	1	-
chr17	23726404	23726500	m54284U_200901_184453/58788152/ccs_29453_17	1	+
chr17	23740340	23740403	m54284U_200831_121835/121111084/ccs_29454_6	1	-
chr17	23756600	23756737	m54284U_200831_121835/33226862/ccs_29456_23	1	-
chr17	23760395	23760425	m54284U_200901_184453/39716421/ccs_29458_4	1	-
chr17	23760841	23760870	m54284U_200901_184453/122751513/ccs_29459_4	1	-
chr17	23761099	23761118	m54284U_200901_184453/95684280/ccs_29461_4	1	-
chr17	23763507	23763508	m54284U_200901_184453/157090764/ccs_29464_3	1	-
chr17	23803178	23803369	m54284U_200901_184453/26281706/ccs_29467_724	14	+
chr17	23808356	23808484	m54284U_200901_184453/5963788/ccs_29472_121	3	+
chr17	23812328	23812600	m54284U_200901_184453/11864306/ccs_29477_75	2	+
chr17	23815370	23815836	m54284U_200831_121835/143065330/ccs_29481_220	5	+
chr17	23823695	23823751	m54284U_200901_184453/84936994/ccs_29505_3	1	+
chr17	23829101	23829155	m54284U_200901_184453/8456780/ccs_29509_14	1	-
chr17	24073451	24073486	m54284U_200901_184453/46205061/ccs_29511_16	1	-
chr17	24141518	24141616	m54284U_200901_184453/52429719/ccs_29516_31	1	-
chr17	24163709	24163765	m54284U_200901_184453/16386632/ccs_29517_4	1	-
chr17	24169418	24169471	m54284U_200831_121835/22414856/ccs_29518_13	1	-
chr17	24186736	24186737	m54284U_200901_184453/27263822/ccs_29520_4	1	-
chr17	24205507	24205556	m54284U_200831_121835/129370577/ccs_29521_6	1	-
chr17	24220728	24220779	m54284U_200831_121835/109773773/ccs_29522_7	1	-
chr17	24231818	24231819	m54284U_200901_184453/18481160/ccs_29527_2	1	-
chr17	24242248	24242251	m54284U_200901_184453/69730991/ccs_29530_2	1	-
chr17	24251326	24251401	m54284U_200901_184453/68224317/ccs_29533_41	1	-
chr17	24352046	24352092	m54284U_200831_121835/79954206/ccs_29534_3	1	+
chr17	24414658	24414714	m54284U_200901_184453/7997751/ccs_29537_67	2	+
chr17	24447436	24447437	m54284U_200901_184453/77530810/ccs_29553_6	1	-
chr17	24455298	24455364	m54284U_200831_121835/22151791/ccs_29555_9	1	-
chr17	24470425	24470495	m54284U_200901_184453/152897651/ccs_29556_34	1	+
chr17	24478422	24478423	m54284U_200901_184453/135528500/ccs_29563_2	1	-
chr17	24479048	24479060	m54284U_200831_121835/166921582/ccs_29564_5	1	-
chr17	24513304	24513309	m54284U_200901_184453/127206431/ccs_29567_3	1	-
chr17	24527818	24527974	m54284U_200901_184453/170199274/ccs_29570_36	1	-
chr17	24550029	24550146	m54284U_200901_184453/171641070/ccs_29571_31	1	+
chr17	24577863	24577864	m54284U_200901_184453/117638358/ccs_29586_7	1	+
chr17	24578096	24578161	m54284U_200831_121835/133234927/ccs_29588_7	1	+
chr17	24601470	24601471	m54284U_200901_184453/99418803/ccs_29601_2	1	-
chr17	24607303	24607305	m54284U_200901_184453/81003179/ccs_29607_5	1	-
chr17	24623594	24623606	m54284U_200901_184453/147916036/ccs_29609_3	1	-
chr17	24628972	24628973	m54284U_200901_184453/95355462/ccs_29610_5	1	-
chr17	24632566	24632621	m54284U_200831_121835/116983236/ccs_29611_19	1	-
chr17	24632686	24632692	m54284U_200901_184453/58328888/ccs_29612_2	1	+
chr17	24650284	24650294	m54284U_200831_121835/176883534/ccs_29613_5	1	-
chr17	24669694	24669832	m54284U_200901_184453/93981302/ccs_29614_25	1	+
chr17	24676550	24676633	m54284U_200901_184453/146148024/ccs_29615_6	1	+
chr17	24678555	24678629	m54284U_200831_121835/155846677/ccs_29621_6	1	+
chr17	24679826	24679891	m54284U_200831_121835/53019894/ccs_29624_8	1	+
chr17	24707602	24707678	m54284U_200901_184453/95618526/ccs_29626_50	1	-
chr17	24720110	24720188	m54284U_200901_184453/15468166/ccs_29628_6	1	+
chr17	24720272	24720285	m54284U_200831_121835/56033318/ccs_29629_4	1	+
chr17	24724351	24724443	m54284U_200901_184453/93061210/ccs_29631_8	1	-
chr17	24736650	24736681	m54284U_200901_184453/66455603/ccs_29632_5	1	+
chr17	24850014	24850015	m54284U_200831_121835/58458242/ccs_29633_2	1	-
chr17	24850529	24850571	m54284U_200901_184453/134546554/ccs_29635_5	1	+
chr17	24854184	24854185	m54284U_200901_184453/82774039/ccs_29637_3	1	+
chr17	24886315	24886320	m54284U_200901_184453/38537113/ccs_29638_3	1	-
chr17	24886683	24886738	m54284U_200901_184453/21300171/ccs_29639_3	1	+
chr17	24895055	24895065	m54284U_200901_184453/152505176/ccs_29640_2	1	-
chr17	24895144	24895157	m54284U_200901_184453/68157460/ccs_29641_4	1	+
chr17	24903116	24903143	m54284U_200831_121835/34669545/ccs_29647_8	1	-
chr17	24936931	24936995	m54284U_200831_121835/80347700/ccs_29659_37	1	-
chr17	24960604	24960710	m54284U_200831_121835/174326145/ccs_29667_40	1	-
chr17	24982386	24982402	m54284U_200901_184453/147194742/ccs_29669_4	1	-
chr17	24982902	24982913	m54284U_200831_121835/172558903/ccs_29670_2	1	-
chr17	24983096	24983097	m54284U_200901_184453/76875535/ccs_29671_3	1	-
chr17	24983152	24983153	m54284U_200831_121835/45811809/ccs_29672_3	1	-
chr17	24985360	24985377	m54284U_200901_184453/130547886/ccs_29673_3	1	-
chr17	25015656	25015673	m54284U_200831_121835/135988429/ccs_29676_3	1	-
chr17	25015762	25015819	m54284U_200901_184453/28837382/ccs_29677_15	1	-
chr17	25016356	25016417	m54284U_200831_121835/103614956/ccs_29678_5	1	+
chr17	25016794	25016803	m54284U_200901_184453/131859276/ccs_29679_4	1	+
chr17	25025599	25025600	m54284U_200901_184453/5179569/ccs_29680_2	1	+
chr17	25115448	25115477	m54284U_200831_121835/35915602/ccs_29682_2	1	-
chr17	25115896	25115970	m54284U_200901_184453/81660237/ccs_29684_9	1	-
chr17	25133398	25133451	m54284U_200901_184453/1507677/ccs_29685_8	1	+
chr17	25133514	25133548	m54284U_200901_184453/85722860/ccs_29686_4	1	+
chr17	25160497	25160498	m54284U_200831_121835/173147222/ccs_29689_2	1	+
chr17	25161035	25161037	m54284U_200901_184453/149422789/ccs_29690_3	1	+
chr17	25184561	25184644	m54284U_200831_121835/130745698/ccs_29691_16	1	+
chr17	25185120	25185160	m54284U_200831_121835/96797005/ccs_29692_2	1	+
chr17	25188392	25188403	m54284U_200901_184453/96535346/ccs_29694_6	1	+
chr17	25199539	25199540	m54284U_200901_184453/132711679/ccs_29696_3	1	+
chr17	25240082	25240147	m54284U_200901_184453/143067675/ccs_29698_7	1	-
chr17	25240188	25240236	m54284U_200901_184453/100534788/ccs_29699_5	1	+
chr17	25273347	25273452	m54284U_200901_184453/18941393/ccs_29707_101	2	-
chr17	25345562	25345563	m54284U_200901_184453/1378400/ccs_29711_2	1	-
chr17	25570572	25570573	m54284U_200831_121835/87034189/ccs_29712_2	1	-
chr17	25570685	25570691	m54284U_200901_184453/99223427/ccs_29713_6	1	-
chr17	25579196	25579234	m54284U_200901_184453/73597999/ccs_29714_13	1	+
chr17	25612301	25612302	m54284U_200901_184453/111346850/ccs_29715_3	1	+
chr17	25656700	25656701	m54284U_200901_184453/52168706/ccs_29717_2	1	+
chr17	25656999	25657043	m54284U_200901_184453/19595728/ccs_29719_2	1	+
chr17	25657304	25657305	m54284U_200901_184453/91293625/ccs_29720_2	1	+
chr17	25722764	25722765	m54284U_200901_184453/13042845/ccs_29721_2	1	-
chr17	25727350	25727432	m54284U_200831_121835/70517582/ccs_29725_23	1	-
chr17	25727722	25727739	m54284U_200901_184453/33292341/ccs_29726_3	1	+
chr17	25750929	25750930	m54284U_200901_184453/85133939/ccs_29731_2	1	-
chr17	25751685	25751761	m54284U_200901_184453/124717847/ccs_29734_14	1	-
chr17	25752701	25752747	m54284U_200901_184453/75237428/ccs_29736_2	1	-
chr17	25753238	25753239	m54284U_200831_121835/164104151/ccs_29738_3	1	-
chr17	25754038	25754069	m54284U_200901_184453/105382002/ccs_29739_7	1	-
chr17	25754205	25754382	m54284U_200831_121835/17172240/ccs_29740_115	3	-
chr17	25785574	25785585	m54284U_200901_184453/106955723/ccs_29746_4	1	-
chr17	25796943	25796982	m54284U_200901_184453/20054404/ccs_29749_2	1	-
chr17	25797070	25797090	m54284U_200901_184453/134415238/ccs_29750_4	1	-
chr17	25809064	25809197	m54284U_200901_184453/11142895/ccs_29751_15	1	+
chr17	25820266	25820342	m54284U_200901_184453/72092421/ccs_29756_3	1	+
chr17	25823647	25823678	m54284U_200901_184453/62916455/ccs_29758_8	1	+
chr17	25832901	25832950	m54284U_200901_184453/143263819/ccs_29765_50	1	-
chr17	25843124	25843145	m54284U_200831_121835/21627113/ccs_29768_2	1	-
chr17	25844424	25844579	m54284U_200831_121835/117507905/ccs_29769_18	1	-
chr17	25855588	25855618	m54284U_200901_184453/114295114/ccs_29774_2	1	-
chr17	25861133	25861134	m54284U_200831_121835/42730086/ccs_29779_2	1	-
chr17	25861389	25861421	m54284U_200901_184453/16122038/ccs_29781_2	1	-
chr17	25861475	25861503	m54284U_200901_184453/85068349/ccs_29782_11	1	-
chr17	25875510	25875521	m54284U_200831_121835/179570922/ccs_29783_3	1	+
chr17	25919689	25919751	m54284U_200831_121835/50200628/ccs_29785_5	1	-
chr17	25941885	25941967	m54284U_200831_121835/144835436/ccs_29789_40	1	-
chr17	25985659	25985799	m54284U_200901_184453/150538687/ccs_29796_11	1	-
chr17	26067960	26068006	m54284U_200831_121835/70518290/ccs_29802_2	1	-
chr17	26069510	26069538	m54284U_200901_184453/13044327/ccs_29805_6	1	-
chr17	26095455	26095475	m54284U_200831_121835/127666971/ccs_29807_6	1	-
chr17	26113341	26113349	m54284U_200831_121835/176097430/ccs_29808_2	1	+
chr17	26123505	26123560	m54284U_200901_184453/64684949/ccs_29809_10	1	+
chr17	26138704	26138707	m54284U_200901_184453/6619910/ccs_29811_4	1	+
chr17	26138985	26138986	m54284U_200901_184453/61868015/ccs_29812_2	1	+
chr17	26173674	26173690	m54284U_200831_121835/150472731/ccs_29815_3	1	+
chr17	26202962	26202964	m54284U_200901_184453/61342096/ccs_29821_2	1	+
chr17	26204294	26204299	m54284U_200831_121835/6554615/ccs_29822_2	1	+
chr17	26244124	26244213	m54284U_200831_121835/122750002/ccs_29826_15	1	-
chr17	26252915	26252977	m54284U_200901_184453/61999959/ccs_29827_28	1	+
chr17	26269861	26269883	m54284U_200901_184453/106825516/ccs_29835_3	1	+
chr17	26269953	26269957	m54284U_200901_184453/133825261/ccs_29836_9	1	+
chr17	26270336	26270367	m54284U_200831_121835/6096906/ccs_29837_3	1	+
chr17	26508469	26508477	m54284U_200901_184453/149358014/ccs_29849_15	1	-
chr17	26561468	26561603	m54284U_200831_121835/65339734/ccs_29850_67	2	+
chr17	26676411	26676454	m54284U_200901_184453/96536577/ccs_29857_8	1	+
chr17	26780874	26780875	m54284U_200831_121835/58067253/ccs_29860_2	1	+
chr17	26917100	26917150	m54284U_200901_184453/71303705/ccs_29862_10	1	+
chr17	26920825	26920826	m54284U_200901_184453/170526243/ccs_29863_5	1	+
chr17	26936132	26936183	m54284U_200831_121835/96339466/ccs_29866_2	1	+
chr17	26939470	26939480	m54284U_200831_121835/55574886/ccs_29867_4	1	-
chr17	26973183	26973249	m54284U_200831_121835/97978193/ccs_29877_6	1	+
chr17	27028513	27028679	m54284U_200831_121835/99484891/ccs_29879_42	1	-
chr17	27057288	27057350	m54284U_200901_184453/44369599/ccs_29881_34	1	+
chr17	27167731	27167732	m54284U_200901_184453/86900801/ccs_29913_3	1	-
chr17	27199621	27199622	m54284U_200901_184453/85067997/ccs_29919_4	1	-
chr17	27201038	27201039	m54284U_200901_184453/161286018/ccs_29921_2	1	-
chr17	27203863	27203864	m54284U_200901_184453/81658523/ccs_29922_2	1	-
chr17	27204341	27204449	m54284U_200901_184453/11273258/ccs_29923_16	1	-
chr17	27556614	27556714	m54284U_200901_184453/134545554/ccs_29924_62	2	+
chr17	27556768	27556898	m54284U_200901_184453/62981522/ccs_29925_43	1	+
chr17	27563882	27563883	m54284U_200901_184453/20776185/ccs_29929_2	1	+
chr17	27583241	27583259	m54284U_200831_121835/72877391/ccs_29930_3	1	-
chr17	27623422	27623452	m54284U_200901_184453/39125597/ccs_29932_4	1	-
chr17	27634023	27634025	m54284U_200901_184453/134743877/ccs_29933_3	1	-
chr17	27635219	27635279	m54284U_200901_184453/65668205/ccs_29937_52	1	-
chr17	27820413	27820692	m54284U_200901_184453/29100607/ccs_29940_33	1	-
chr17	27840111	27840135	m54284U_200831_121835/95423226/ccs_29941_12	1	+
chr17	27856467	27856509	m54284U_200831_121835/46336605/ccs_29943_9	1	+
chr17	27907721	27907774	m54284U_200901_184453/134220092/ccs_29957_9	1	-
chr17	27909323	27909467	m54284U_200901_184453/128713348/ccs_29959_7	1	+
chr17	28042598	28042600	m54284U_200901_184453/99485078/ccs_29969_5	1	+
chr17	28177189	28177228	m54284U_200901_184453/104138334/ccs_29971_4	1	+
chr17	28177405	28177459	m54284U_200901_184453/152503465/ccs_29972_3	1	+
chr17	28189921	28189922	m54284U_200901_184453/144771818/ccs_29977_4	1	+
chr17	28194985	28195010	m54284U_200831_121835/144244781/ccs_29978_3	1	+
chr17	28200122	28200123	m54284U_200901_184453/94831393/ccs_29979_2	1	+
chr17	28201595	28201596	m54284U_200901_184453/161351542/ccs_29981_2	1	+
chr17	28207807	28207839	m54284U_200901_184453/115933887/ccs_29983_4	1	+
chr17	28232708	28232861	m54284U_200831_121835/97583939/ccs_29984_52	1	+
chr17	28313522	28313611	m54284U_200901_184453/78513876/ccs_29994_16	1	+
chr17	28316066	28316067	m54284U_200901_184453/172753125/ccs_29995_3	1	+
chr17	28328580	28328647	m54284U_200831_121835/172622671/ccs_29996_45	1	+
chr17	28328808	28328867	m54284U_200901_184453/36702188/ccs_29997_10	1	+
chr17	28336266	28336314	m54284U_200831_121835/10617332/ccs_30002_2	1	-
chr17	28336900	28336913	m54284U_200901_184453/42533294/ccs_30004_3	1	-
chr17	28341417	28341453	m54284U_200901_184453/49678449/ccs_30007_6	1	-
chr17	28350757	28350809	m54284U_200901_184453/57214580/ccs_30008_13	1	-
chr17	28458439	28458440	m54284U_200901_184453/27396943/ccs_30010_2	1	-
chr17	28486091	28486137	m54284U_200901_184453/144377521/ccs_30015_3	1	-
chr17	28600373	28600380	m54284U_200831_121835/179897688/ccs_30022_2	1	-
chr17	28600498	28600500	m54284U_200901_184453/15860058/ccs_30023_2	1	-
chr17	28601676	28601691	m54284U_200901_184453/140378835/ccs_30025_2	1	-
chr17	28602763	28602769	m54284U_200831_121835/175179516/ccs_30026_3	1	-
chr17	28603481	28603545	m54284U_200831_121835/105907199/ccs_30027_6	1	-
chr17	28605333	28605347	m54284U_200901_184453/108006030/ccs_30028_2	1	-
chr17	28607167	28607168	m54284U_200901_184453/83821392/ccs_30031_5	1	-
chr17	28622036	28622040	m54284U_200901_184453/66978982/ccs_30032_3	1	-
chr17	28622402	28622531	m54284U_200901_184453/180486448/ccs_30033_61	2	-
chr17	28691382	28691459	m54284U_200831_121835/86706701/ccs_30034_21	1	+
chr17	28952445	28952541	m54284U_200901_184453/51186001/ccs_30049_21	1	+
chr17	28967646	28967660	m54284U_200831_121835/133956590/ccs_30053_3	1	+
chr17	29007909	29007973	m54284U_200901_184453/61540644/ccs_30068_40	1	-
chr17	29032670	29032764	m54284U_200831_121835/72091947/ccs_30071_181	4	+
chr17	29093771	29093824	m54284U_200901_184453/42468901/ccs_30082_176	4	+
chr17	29098349	29098521	m54284U_200901_184453/126682252/ccs_30086_51	1	+
chr17	29098593	29098809	m54284U_200831_121835/85133641/ccs_30087_26	1	+
chr17	29251696	29251726	m54284U_200901_184453/1836463/ccs_30090_2	1	-
chr17	29263927	29263982	m54284U_200901_184453/106496681/ccs_30092_14	1	-
chr17	29264130	29264168	m54284U_200901_184453/144968085/ccs_30093_4	1	-
chr17	29268896	29268983	m54284U_200831_121835/68420273/ccs_30094_20	1	+
chr17	29332256	29332257	m54284U_200901_184453/53936591/ccs_30097_2	1	-
chr17	29340871	29340895	m54284U_200901_184453/115148851/ccs_30099_2	1	-
chr17	29347530	29347554	m54284U_200901_184453/73598421/ccs_30100_2	1	-
chr17	29347756	29347783	m54284U_200831_121835/163578283/ccs_30102_12	1	-
chr17	29490758	29490854	m54284U_200831_121835/142477021/ccs_30103_31	1	+
chr17	29549773	29549819	m54284U_200901_184453/133432999/ccs_30106_9	1	+
chr17	29564450	29564451	m54284U_200901_184453/46007803/ccs_30107_3	1	+
chr17	29572757	29572758	m54284U_200901_184453/134808224/ccs_30109_4	1	+
chr17	29605708	29605721	m54284U_200831_121835/106039622/ccs_30111_2	1	+
chr17	29614787	29614918	m54284U_200901_184453/46465576/ccs_30112_40	1	+
chr17	29660592	29660695	m54284U_200831_121835/27788018/ccs_30123_35	1	+
chr17	29717003	29717008	m54284U_200831_121835/163383708/ccs_30130_2	1	-
chr17	29850521	29850522	m54284U_200831_121835/84935531/ccs_30131_2	1	-
chr17	30005039	30005142	m54284U_200901_184453/62851362/ccs_30136_33	1	+
chr17	30005218	30005251	m54284U_200831_121835/132647199/ccs_30137_10	1	+
chr17	30209128	30209208	m54284U_200901_184453/43778823/ccs_30146_8	1	+
chr17	30209842	30209847	m54284U_200901_184453/64948254/ccs_30147_3	1	+
chr17	30395792	30395795	m54284U_200901_184453/132055229/ccs_30150_3	1	-
chr17	30395854	30395876	m54284U_200901_184453/137496643/ccs_30151_2	1	-
chr17	30576185	30576308	m54284U_200901_184453/89458581/ccs_30158_24	1	-
chr17	30576483	30576517	m54284U_200901_184453/133302858/ccs_30159_2	1	-
chr17	30612553	30612663	m54284U_200901_184453/179374270/ccs_30161_71	2	-
chr17	31057700	31057749	m54284U_200831_121835/172426608/ccs_30162_2	1	+
chr17	31512278	31512329	m54284U_200901_184453/148179718/ccs_30165_21	1	-
chr17	31520147	31520183	m54284U_200831_121835/93784357/ccs_30166_6	1	+
chr17	31564769	31564865	m54284U_200831_121835/68485261/ccs_30168_17	1	+
chr17	31606360	31606361	m54284U_200831_121835/89261843/ccs_30178_4	1	+
chr17	31658710	31658772	m54284U_200901_184453/166594497/ccs_30181_44	1	-
chr17	31849969	31849971	m54284U_200831_121835/108003396/ccs_30186_3	1	-
chr17	31851051	31851052	m54284U_200901_184453/87818272/ccs_30187_3	1	-
chr17	31855732	31855835	m54284U_200831_121835/22284849/ccs_30189_25	1	-
chr17	32036401	32036455	m54284U_200831_121835/44040937/ccs_30191_45	1	+
chr17	32048586	32048608	m54284U_200831_121835/62654748/ccs_30195_6	1	+
chr17	32052737	32052787	m54284U_200831_121835/97126598/ccs_30200_10	1	+
chr17	32133478	32133527	m54284U_200901_184453/107021105/ccs_30205_2	1	-
chr17	32141429	32141473	m54284U_200901_184453/69993702/ccs_30209_3	1	-
chr17	32144746	32144816	m54284U_200901_184453/135530043/ccs_30213_3	1	-
chr17	32151235	32151236	m54284U_200901_184453/69665528/ccs_30220_2	1	-
chr17	32158328	32158329	m54284U_200901_184453/64292847/ccs_30226_2	1	-
chr17	32159227	32159253	m54284U_200831_121835/172165845/ccs_30228_2	1	-
chr17	32166890	32166896	m54284U_200831_121835/51447513/ccs_30235_12	1	-
chr17	32213064	32213135	m54284U_200901_184453/154012428/ccs_30247_39	1	-
chr17	32220211	32220287	m54284U_200831_121835/105448029/ccs_30252_16	1	-
chr17	32224106	32224298	m54284U_200901_184453/156304559/ccs_30258_21	1	-
chr17	32284120	32284158	m54284U_200901_184453/55117001/ccs_30266_21	1	-
chr17	32284559	32284741	m54284U_200901_184453/84411027/ccs_30267_131	3	-
chr17	32321109	32321202	m54284U_200831_121835/119472504/ccs_30281_40	1	-
chr17	32335590	32335591	m54284U_200901_184453/92604529/ccs_30283_8	1	-
chr17	32350542	32350607	m54284U_200831_121835/172624070/ccs_30285_27	1	-
chr17	32360408	32360410	m54284U_200831_121835/89391553/ccs_30286_2	1	-
chr17	32362882	32362965	m54284U_200901_184453/159320222/ccs_30288_4	1	-
chr17	32364449	32364498	m54284U_200831_121835/85264553/ccs_30290_10	1	-
chr17	32389112	32389113	m54284U_200901_184453/69995244/ccs_30292_3	1	-
chr17	32389371	32389405	m54284U_200831_121835/53806034/ccs_30293_5	1	-
chr17	32524897	32524947	m54284U_200901_184453/26675946/ccs_30295_2	1	+
chr17	32536576	32536601	m54284U_200901_184453/178979916/ccs_30296_4	1	+
chr17	32788245	32788293	m54284U_200901_184453/80675188/ccs_30298_28	1	-
chr17	32830206	32830245	m54284U_200901_184453/112525910/ccs_30299_5	1	-
chr17	32891577	32891627	m54284U_200831_121835/8520741/ccs_30302_3	1	-
chr17	32947380	32947394	m54284U_200831_121835/146868589/ccs_30304_4	1	-
chr17	32965799	32965844	m54284U_200831_121835/173279073/ccs_30306_7	1	+
chr17	33033383	33033407	m54284U_200831_121835/153092249/ccs_30307_4	1	-
chr17	33092441	33092469	m54284U_200831_121835/14287885/ccs_30308_2	1	+
chr17	33255118	33255143	m54284U_200831_121835/46728897/ccs_30310_20	1	-
chr17	33289519	33289592	m54284U_200831_121835/145687311/ccs_30311_15	1	+
chr17	33301855	33301856	m54284U_200901_184453/60164394/ccs_30312_4	1	+
chr17	33334058	33334077	m54284U_200901_184453/70125344/ccs_30318_4	1	-
chr17	33358829	33358878	m54284U_200901_184453/6948589/ccs_30323_13	1	-
chr17	33394607	33394626	m54284U_200901_184453/85264423/ccs_30324_6	1	-
chr17	33523843	33523844	m54284U_200831_121835/104990908/ccs_30325_2	1	+
chr17	33524179	33524226	m54284U_200901_184453/96666394/ccs_30326_13	1	+
chr17	33629092	33629132	m54284U_200901_184453/15270783/ccs_30330_4	1	+
chr17	33630035	33630047	m54284U_200831_121835/110493928/ccs_30332_2	1	+
chr17	33685336	33685470	m54284U_200831_121835/100270362/ccs_30345_217	5	-
chr17	33718644	33718685	m54284U_200901_184453/45221069/ccs_30347_7	1	-
chr17	33760251	33760359	m54284U_200831_121835/172688981/ccs_30348_32	1	-
chr17	33760472	33760485	m54284U_200901_184453/85986034/ccs_30349_7	1	-
chr17	33781542	33781634	m54284U_200901_184453/154141376/ccs_30351_25	1	-
chr17	33824286	33824314	m54284U_200901_184453/86903629/ccs_30355_3	1	-
chr17	33824478	33824499	m54284U_200831_121835/97913156/ccs_30356_21	1	-
chr17	33824605	33824617	m54284U_200901_184453/92866393/ccs_30357_2	1	+
chr17	33843094	33843121	m54284U_200901_184453/66782498/ccs_30360_2	1	+
chr17	33890576	33890644	m54284U_200901_184453/47908682/ccs_30362_16	1	-
chr17	33909497	33909542	m54284U_200831_121835/167185012/ccs_30363_17	1	+
chr17	33911837	33911840	m54284U_200831_121835/88539492/ccs_30365_2	1	+
chr17	33919594	33919691	m54284U_200901_184453/118164295/ccs_30372_30	1	+
chr17	33929879	33929986	m54284U_200901_184453/136382334/ccs_30378_13	1	+
chr17	33933046	33933047	m54284U_200901_184453/72811927/ccs_30380_2	1	+
chr17	33940659	33940771	m54284U_200901_184453/51380750/ccs_30384_68	2	+
chr17	33952546	33952557	m54284U_200901_184453/91816851/ccs_30389_2	1	-
chr17	33955620	33955666	m54284U_200831_121835/145229765/ccs_30390_27	1	-
chr17	33955826	33955879	m54284U_200901_184453/131269285/ccs_30391_5	1	+
chr17	33956078	33956093	m54284U_200901_184453/112329659/ccs_30392_4	1	+
chr17	34000260	34000285	m54284U_200901_184453/169607992/ccs_30398_15	1	-
chr17	34024583	34024656	m54284U_200901_184453/67897128/ccs_30399_9	1	-
chr17	34028050	34028059	m54284U_200901_184453/113510615/ccs_30400_3	1	-
chr17	34030657	34030729	m54284U_200901_184453/6030062/ccs_30403_5	1	-
chr17	34030872	34030890	m54284U_200901_184453/161286852/ccs_30404_7	1	-
chr17	34030982	34031019	m54284U_200901_184453/173670610/ccs_30405_5	1	-
chr17	34031244	34031385	m54284U_200901_184453/162136954/ccs_30406_8	1	-
chr17	34031565	34031685	m54284U_200831_121835/63441734/ccs_30408_17	1	-
chr17	34114933	34115064	m54284U_200901_184453/102367730/ccs_30415_21	1	-
chr17	34115126	34115128	m54284U_200901_184453/34867719/ccs_30416_12	1	-
chr17	34115456	34115579	m54284U_200901_184453/87886085/ccs_30417_18	1	-
chr17	34117118	34117202	m54284U_200901_184453/77268123/ccs_30423_15	1	-
chr17	34118953	34119179	m54284U_200901_184453/38209869/ccs_30426_15	1	-
chr17	34119327	34119384	m54284U_200831_121835/83755291/ccs_30427_83	2	-
chr17	34122212	34122315	m54284U_200831_121835/27328932/ccs_30436_10	1	-
chr17	34122560	34122644	m54284U_200831_121835/138609243/ccs_30438_14	1	-
chr17	34122840	34122879	m54284U_200831_121835/75169975/ccs_30439_4	1	+
chr17	34187794	34187795	m54284U_200831_121835/54986279/ccs_30440_2	1	+
chr17	34204462	34204573	m54284U_200831_121835/67044348/ccs_30441_7	1	+
chr17	34592261	34592271	m54284U_200831_121835/149750293/ccs_30442_2	1	+
chr17	34592494	34592541	m54284U_200831_121835/91622172/ccs_30443_2	1	+
chr17	34605869	34605986	m54284U_200901_184453/105054823/ccs_30446_32	1	+
chr17	34606134	34606148	m54284U_200901_184453/1706496/ccs_30447_7	1	+
chr17	34626535	34626548	m54284U_200831_121835/71893386/ccs_30451_2	1	-
chr17	34627399	34627452	m54284U_200901_184453/138414862/ccs_30452_7	1	-
chr17	34644850	34644854	m54284U_200831_121835/151978229/ccs_30454_2	1	+
chr17	34647149	34647220	m54284U_200901_184453/38995263/ccs_30455_14	1	+
chr17	34818493	34818494	m54284U_200901_184453/168821820/ccs_30459_2	1	-
chr17	34836867	34836940	m54284U_200901_184453/57477705/ccs_30462_18	1	-
chr17	34837097	34837104	m54284U_200831_121835/82578213/ccs_30463_7	1	+
chr17	34850169	34850228	m54284U_200831_121835/112723988/ccs_30473_18	1	-
chr17	34850402	34850467	m54284U_200831_121835/128124784/ccs_30474_15	1	+
chr17	34894536	34894590	m54284U_200901_184453/96404492/ccs_30478_3	1	+
chr17	34894651	34894739	m54284U_200901_184453/136906544/ccs_30479_8	1	+
chr17	34898476	34898504	m54284U_200901_184453/159648033/ccs_30483_7	1	+
chr17	34898933	34898943	m54284U_200831_121835/161678450/ccs_30484_2	1	+
chr17	34899209	34899219	m54284U_200901_184453/8650939/ccs_30486_3	1	+
chr17	34899660	34899661	m54284U_200831_121835/167445931/ccs_30487_6	1	+
chr17	34905621	34905622	m54284U_200831_121835/75039860/ccs_30491_2	1	+
chr17	34906454	34906534	m54284U_200901_184453/151455767/ccs_30494_7	1	+
chr17	34906716	34906717	m54284U_200831_121835/88476476/ccs_30495_2	1	+
chr17	34906980	34907037	m54284U_200901_184453/172886598/ccs_30496_5	1	+
chr17	34907785	34907788	m54284U_200831_121835/12781242/ccs_30497_3	1	+
chr17	34908508	34908531	m54284U_200831_121835/97782266/ccs_30498_2	1	+
chr17	34931320	34931369	m54284U_200901_184453/158990683/ccs_30500_15	1	+
chr17	34950642	34950643	m54284U_200901_184453/68356588/ccs_30501_3	1	-
chr17	34952468	34952471	m54284U_200831_121835/153749795/ccs_30505_23	1	-
chr17	34956746	34956747	m54284U_200901_184453/175442357/ccs_30506_2	1	-
chr17	34958405	34958406	m54284U_200901_184453/75958018/ccs_30507_2	1	-
chr17	34958864	34958877	m54284U_200901_184453/48170530/ccs_30509_2	1	-
chr17	34959229	34959258	m54284U_200831_121835/170460584/ccs_30510_13	1	-
chr17	34981853	34981975	m54284U_200901_184453/147259890/ccs_30512_14	1	+
chr17	34983490	34983491	m54284U_200901_184453/83166946/ccs_30514_2	1	+
chr17	35001037	35001182	m54284U_200901_184453/71305940/ccs_30516_69	2	+
chr17	35001300	35001420	m54284U_200831_121835/106627274/ccs_30517_21	1	+
chr17	35032034	35032035	m54284U_200901_184453/31263256/ccs_30535_2	1	-
chr17	35050206	35050355	m54284U_200831_121835/154206370/ccs_30538_110	3	+
chr17	35059070	35059132	m54284U_200831_121835/50268940/ccs_30541_12	1	+
chr17	35089238	35089354	m54284U_200831_121835/98371199/ccs_30543_20	1	+
chr17	35102407	35102429	m54284U_200901_184453/117572644/ccs_30545_4	1	+
chr17	35121230	35121258	m54284U_200901_184453/81002528/ccs_30548_18	1	-
chr17	35121493	35121526	m54284U_200831_121835/154863336/ccs_30549_3	1	+
chr17	35135206	35135265	m54284U_200901_184453/122684930/ccs_30552_38	1	+
chr17	35135438	35135578	m54284U_200901_184453/31458998/ccs_30554_34	1	+
chr17	35139279	35139280	m54284U_200831_121835/99944705/ccs_30561_4	1	+
chr17	35141407	35141513	m54284U_200831_121835/26412224/ccs_30564_15	1	+
chr17	35141831	35141896	m54284U_200901_184453/73269966/ccs_30565_8	1	+
chr17	35144317	35144324	m54284U_200901_184453/55379910/ccs_30569_5	1	+
chr17	35155565	35155721	m54284U_200901_184453/98500617/ccs_30586_46	1	-
chr17	35158481	35158583	m54284U_200901_184453/63965221/ccs_30596_31	1	-
chr17	35159280	35159414	m54284U_200901_184453/154471094/ccs_30598_85	2	-
chr17	35162891	35163045	m54284U_200831_121835/136448196/ccs_30609_42	1	-
chr17	35164763	35164926	m54284U_200901_184453/91884180/ccs_30611_280	6	-
chr17	35221166	35221167	m54284U_200901_184453/175572642/ccs_30613_2	1	-
chr17	35235774	35235783	m54284U_200831_121835/169673105/ccs_30615_2	1	-
chr17	35241770	35241832	m54284U_200901_184453/149357031/ccs_30616_128	3	+
chr17	35242819	35242857	m54284U_200901_184453/144312534/ccs_30618_3	1	+
chr17	35244148	35244237	m54284U_200901_184453/126093633/ccs_30623_14	1	+
chr17	35249833	35249840	m54284U_200831_121835/109578205/ccs_30628_2	1	+
chr17	35263096	35263105	m54284U_200901_184453/9241006/ccs_30630_39	1	+
chr17	35379613	35379621	m54284U_200831_121835/172294659/ccs_30632_3	1	+
chr17	35516786	35516825	m54284U_200901_184453/12389014/ccs_30633_12	1	-
chr17	35517155	35517208	m54284U_200901_184453/9242311/ccs_30634_3	1	+
chr17	35524760	35524806	m54284U_200831_121835/58065644/ccs_30636_4	1	+
chr17	35673711	35673750	m54284U_200901_184453/171901491/ccs_30642_11	1	-
chr17	35689751	35689753	m54284U_200901_184453/34408151/ccs_30646_3	1	-
chr17	35689872	35689885	m54284U_200901_184453/108922969/ccs_30647_5	1	-
chr17	35693036	35693060	m54284U_200831_121835/152634875/ccs_30649_2	1	-
chr17	35693849	35693919	m54284U_200831_121835/21495975/ccs_30650_7	1	-
chr17	35700505	35700599	m54284U_200901_184453/16845283/ccs_30651_14	1	-
chr17	35704041	35704078	m54284U_200831_121835/15401134/ccs_30653_2	1	-
chr17	35821685	35821687	m54284U_200901_184453/39388928/ccs_30654_11	1	+
chr17	35823334	35823402	m54284U_200831_121835/160826823/ccs_30656_14	1	+
chr17	35834900	35835116	m54284U_200901_184453/103090525/ccs_30663_15	1	-
chr17	35835283	35835333	m54284U_200901_184453/69535142/ccs_30665_16	1	-
chr17	35835388	35835472	m54284U_200901_184453/105907437/ccs_30666_10	1	-
chr17	35835552	35835653	m54284U_200901_184453/138479274/ccs_30667_11	1	-
chr17	35835722	35836041	m54284U_200901_184453/68027489/ccs_30668_44	1	-
chr17	35836650	35836739	m54284U_200901_184453/140905306/ccs_30669_87	2	-
chr17	35838019	35838312	m54284U_200901_184453/94045243/ccs_30671_645	13	-
chr17	35841646	35841675	m54284U_200901_184453/164234764/ccs_30672_5	1	+
chr17	35848562	35848595	m54284U_200901_184453/169739707/ccs_30677_3	1	+
chr17	35850943	35850972	m54284U_200831_121835/62259355/ccs_30679_2	1	+
chr17	35861299	35861378	m54284U_200901_184453/95488437/ccs_30684_6	1	+
chr17	35866078	35866222	m54284U_200901_184453/64487514/ccs_30686_13	1	+
chr17	35866613	35866663	m54284U_200831_121835/115540192/ccs_30687_9	1	+
chr17	35868016	35868078	m54284U_200901_184453/26280647/ccs_30690_6	1	+
chr17	35868302	35868319	m54284U_200901_184453/147654602/ccs_30692_2	1	+
chr17	35868438	35868460	m54284U_200831_121835/115474979/ccs_30693_2	1	+
chr17	35897359	35897365	m54284U_200901_184453/174654751/ccs_30704_2	1	-
chr17	35910055	35910066	m54284U_200901_184453/132121552/ccs_30705_5	1	-
chr17	35916313	35916404	m54284U_200831_121835/174457342/ccs_30706_19	1	-
chr17	35916982	35916990	m54284U_200901_184453/32702829/ccs_30708_42	1	+
chr17	35917195	35917276	m54284U_200901_184453/119866542/ccs_30709_5	1	+
chr17	35926199	35926201	m54284U_200901_184453/142935175/ccs_30713_9	1	+
chr17	35961031	35961032	m54284U_200901_184453/97256581/ccs_30718_3	1	-
chr17	35969670	35969783	m54284U_200901_184453/158597194/ccs_30727_103	2	-
chr17	35979817	35979824	m54284U_200901_184453/155126104/ccs_30728_2	1	-
chr17	35980119	35980180	m54284U_200831_121835/85393451/ccs_30730_7	1	+
chr17	35994515	35994534	m54284U_200901_184453/90703420/ccs_30735_2	1	+
chr17	36257850	36257864	m54284U_200901_184453/67174695/ccs_30739_2	1	-
chr17	36271386	36271417	m54284U_200901_184453/45156546/ccs_30740_3	1	-
chr17	36837120	36837208	m54284U_200831_121835/109382295/ccs_30741_27	1	+
chr17	36858972	36858973	m54284U_200901_184453/103418400/ccs_30748_3	1	+
chr17	36951629	36951681	m54284U_200831_121835/127798050/ccs_30749_9	1	-
chr17	36958600	36958606	m54284U_200831_121835/127207856/ccs_30751_2	1	+
chr17	37002549	37002579	m54284U_200901_184453/49219104/ccs_30753_4	1	+
chr17	37009884	37009888	m54284U_200901_184453/64947477/ccs_30756_3	1	+
chr17	37046009	37046140	m54284U_200831_121835/144048539/ccs_30757_23	1	+
chr17	37065886	37065977	m54284U_200831_121835/176751453/ccs_30767_4	1	+
chr17	39842996	39848364	m54284U_200831_121835/36832110/ccs_30775_53162	1000	+
chr17	39847066	39848100	m54284U_200831_121835/121504950/ccs_30780_21785	410	-
chr17	40934481	40934552	m54284U_200901_184453/153944297/ccs_30787_6	1	-
chr17	40934714	40934747	m54284U_200901_184453/96797633/ccs_30788_7	1	+
chr17	40946920	40946921	m54284U_200901_184453/58655275/ccs_30789_2	1	+
chr17	42798657	42798658	m54284U_200901_184453/153749160/ccs_30791_6	1	-
chr17	42807326	42807327	m54284U_200901_184453/80808192/ccs_30792_3	1	-
chr17	42808969	42809010	m54284U_200831_121835/87490595/ccs_30793_2	1	-
chr17	42830055	42830068	m54284U_200901_184453/149553889/ccs_30802_12	1	-
chr17	42834220	42834239	m54284U_200831_121835/154209087/ccs_30804_3	1	-
chr17	42876369	42876689	m54284U_200901_184453/3999022/ccs_30808_66	2	-
chr17	43016544	43016585	m54284U_200901_184453/126879260/ccs_30809_26	1	+
chr17	43643889	43643891	m54284U_200901_184453/151388739/ccs_30819_2	1	-
chr17	43667050	43667078	m54284U_200901_184453/63440463/ccs_30825_6	1	-
chr17	43667149	43667195	m54284U_200901_184453/159253431/ccs_30826_13	1	-
chr17	43667482	43667522	m54284U_200901_184453/160301327/ccs_30828_5	1	+
chr17	43667655	43667656	m54284U_200901_184453/110299303/ccs_30829_2	1	+
chr17	43680755	43680758	m54284U_200831_121835/116654176/ccs_30830_6	1	+
chr17	44105688	44105840	m54284U_200831_121835/138739908/ccs_30839_18	1	-
chr17	44718281	44718303	m54284U_200901_184453/124717110/ccs_30842_4	1	-
chr17	44735353	44735519	m54284U_200831_121835/170590299/ccs_30845_14	1	-
chr17	44735595	44735663	m54284U_200901_184453/174326326/ccs_30846_38	1	-
chr17	44735760	44735839	m54284U_200831_121835/25297058/ccs_30847_4	1	-
chr17	44735894	44735931	m54284U_200831_121835/112200011/ccs_30848_8	1	-
chr17	44736155	44736199	m54284U_200901_184453/62456941/ccs_30850_5	1	-
chr17	44736274	44736459	m54284U_200901_184453/34146344/ccs_30851_11	1	-
chr17	44736534	44736535	m54284U_200901_184453/31785374/ccs_30852_4	1	-
chr17	44736606	44736667	m54284U_200831_121835/162136469/ccs_30853_5	1	-
chr17	44777136	44777214	m54284U_200901_184453/16319802/ccs_30854_3	1	+
chr17	44777293	44777325	m54284U_200901_184453/109119933/ccs_30855_7	1	+
chr17	44814653	44814656	m54284U_200901_184453/56886123/ccs_30856_2	1	-
chr17	44994336	44994337	m54284U_200901_184453/88475492/ccs_30857_2	1	+
chr17	45419710	45419753	m54284U_200831_121835/81985695/ccs_30865_8	1	-
chr17	45426561	45426562	m54284U_200901_184453/88278380/ccs_30868_8	1	-
chr17	45428005	45428045	m54284U_200901_184453/30411558/ccs_30870_9	1	-
chr17	45433526	45433601	m54284U_200901_184453/119210868/ccs_30872_74	2	-
chr17	45433736	45433740	m54284U_200901_184453/172228622/ccs_30873_4	1	-
chr17	45433826	45433865	m54284U_200901_184453/55705966/ccs_30874_9	1	+
chr17	45440209	45440349	m54284U_200831_121835/172689170/ccs_30878_12	1	+
chr17	45441302	45441317	m54284U_200831_121835/51643295/ccs_30881_2	1	+
chr17	45506823	45506851	m54284U_200901_184453/126682869/ccs_30882_15	1	+
chr17	45562168	45562169	m54284U_200831_121835/139919384/ccs_30886_2	1	+
chr17	45563947	45563985	m54284U_200901_184453/44960388/ccs_30887_18	1	+
chr17	45570277	45570567	m54284U_200901_184453/75039934/ccs_30892_125	3	-
chr17	45571047	45571181	m54284U_200901_184453/37750425/ccs_30894_236	5	-
chr17	45573185	45573273	m54284U_200901_184453/143394238/ccs_30899_1232	24	-
chr17	45595486	45595591	m54284U_200831_121835/9701113/ccs_30911_108	3	-
chr17	45602017	45602079	m54284U_200901_184453/13762661/ccs_30915_3	1	-
chr17	45660920	45660939	m54284U_200901_184453/95224192/ccs_30916_6	1	-
chr17	45664998	45664999	m54284U_200901_184453/148635796/ccs_30918_3	1	-
chr17	45666630	45666665	m54284U_200901_184453/138346657/ccs_30919_3	1	-
chr17	45667820	45667821	m54284U_200901_184453/122096323/ccs_30920_2	1	-
chr17	45674027	45674033	m54284U_200831_121835/173408282/ccs_30923_3	1	-
chr17	45677994	45677995	m54284U_200901_184453/95423297/ccs_30924_12	1	-
chr17	45686114	45686261	m54284U_200831_121835/148834095/ccs_30928_37	1	-
chr17	45686358	45686404	m54284U_200901_184453/173738188/ccs_30929_6	1	+
chr17	46024444	46024468	m54284U_200901_184453/117573807/ccs_30931_4	1	-
chr17	46024619	46024634	m54284U_200901_184453/30147955/ccs_30932_3	1	-
chr17	46024762	46024799	m54284U_200901_184453/169608887/ccs_30933_5	1	-
chr17	46025225	46025307	m54284U_200831_121835/173867891/ccs_30936_4	1	-
chr17	46025527	46025546	m54284U_200901_184453/19336020/ccs_30938_4	1	-
chr17	46031354	46031466	m54284U_200831_121835/2558503/ccs_30941_8	1	-
chr17	46031538	46031691	m54284U_200901_184453/62851779/ccs_30942_25	1	-
chr17	46031821	46031878	m54284U_200901_184453/30868922/ccs_30943_9	1	-
chr17	46031964	46032086	m54284U_200901_184453/162532182/ccs_30944_19	1	-
chr17	46032191	46032417	m54284U_200901_184453/42009765/ccs_30945_106	2	-
chr17	46153501	46153533	m54284U_200901_184453/135661445/ccs_30948_3	1	-
chr17	46161049	46161086	m54284U_200831_121835/14681258/ccs_30949_3	1	+
chr17	46164253	46164256	m54284U_200831_121835/92209458/ccs_30950_2	1	+
chr17	46165192	46165199	m54284U_200901_184453/164432011/ccs_30951_2	1	+
chr17	46190916	46190924	m54284U_200901_184453/132120678/ccs_30954_2	1	-
chr17	46202456	46202485	m54284U_200901_184453/180291839/ccs_30956_3	1	-
chr17	46202586	46202655	m54284U_200901_184453/165347970/ccs_30957_26	1	-
chr17	46202768	46202873	m54284U_200901_184453/80939733/ccs_30958_31	1	+
chr17	46208093	46208160	m54284U_200831_121835/72681647/ccs_30961_4	1	+
chr17	46247971	46248036	m54284U_200901_184453/155910822/ccs_30978_21	1	-
chr17	46248086	46248149	m54284U_200831_121835/46008803/ccs_30979_26	1	+
chr17	46251392	46251393	m54284U_200901_184453/143066149/ccs_30981_5	1	+
chr17	46253969	46254020	m54284U_200831_121835/131008344/ccs_30982_4	1	+
chr17	46258460	46258480	m54284U_200901_184453/149357882/ccs_30984_4	1	-
chr17	46259161	46259253	m54284U_200831_121835/96405057/ccs_30985_5	1	-
chr17	46281674	46281675	m54284U_200901_184453/77333059/ccs_30990_2	1	-
chr17	46282688	46282720	m54284U_200901_184453/79888999/ccs_30992_5	1	-
chr17	46282999	46283016	m54284U_200831_121835/24316134/ccs_30993_21	1	-
chr17	46297929	46297931	m54284U_200901_184453/108266512/ccs_30994_5	1	+
chr17	46327942	46327969	m54284U_200831_121835/3801361/ccs_30998_4	1	-
chr17	46383707	46383808	m54284U_200901_184453/104597666/ccs_30999_24	1	+
chr17	46396889	46396981	m54284U_200901_184453/37160239/ccs_31000_4	1	+
chr17	46409468	46409520	m54284U_200901_184453/158992214/ccs_31006_3	1	+
chr17	46496767	46496791	m54284U_200901_184453/128844504/ccs_31008_7	1	+
chr17	46555441	46555442	m54284U_200901_184453/18678558/ccs_31011_2	1	-
chr17	46555696	46555706	m54284U_200901_184453/62195142/ccs_31012_7	1	-
chr17	46556170	46556215	m54284U_200831_121835/38864017/ccs_31014_8	1	-
chr17	46579398	46579409	m54284U_200901_184453/122881767/ccs_31020_3	1	-
chr17	46591634	46591716	m54284U_200901_184453/121047729/ccs_31024_3	1	-
chr17	46629426	46629486	m54284U_200901_184453/4654870/ccs_31026_26	1	-
chr17	46645772	46645773	m54284U_200901_184453/50398171/ccs_31029_2	1	-
chr17	46646069	46646070	m54284U_200831_121835/127533787/ccs_31030_3	1	-
chr17	46646236	46646268	m54284U_200831_121835/45287373/ccs_31032_16	1	+
chr17	46650335	46650336	m54284U_200831_121835/101648974/ccs_31033_3	1	+
chr17	46650584	46650638	m54284U_200901_184453/64029928/ccs_31034_17	1	+
chr17	46651761	46651763	m54284U_200901_184453/148309093/ccs_31036_3	1	+
chr17	46654574	46654634	m54284U_200901_184453/44435258/ccs_31039_3	1	+
chr17	46657171	46657172	m54284U_200901_184453/74777714/ccs_31041_2	1	+
chr17	46659468	46659518	m54284U_200901_184453/151913345/ccs_31044_3	1	+
chr17	46662014	46662067	m54284U_200901_184453/52824415/ccs_31046_4	1	+
chr17	46674244	46674332	m54284U_200901_184453/69928203/ccs_31048_10	1	-
chr17	46680797	46680989	m54284U_200831_121835/49547539/ccs_31052_18	1	-
chr17	46681120	46681132	m54284U_200901_184453/119342846/ccs_31053_7	1	+
chr17	46681732	46681777	m54284U_200831_121835/68026489/ccs_31054_3	1	+
chr17	46686400	46686401	m54284U_200901_184453/178521116/ccs_31055_3	1	-
chr17	46704894	46705053	m54284U_200901_184453/120127910/ccs_31059_53	1	-
chr17	46711474	46711490	m54284U_200901_184453/60754670/ccs_31060_6	1	+
chr17	46752138	46752217	m54284U_200901_184453/16844913/ccs_31064_20	1	-
chr17	46772812	46772815	m54284U_200901_184453/50464233/ccs_31065_2	1	+
chr17	46782638	46782673	m54284U_200831_121835/40633692/ccs_31068_60	2	-
chr17	46825725	46825735	m54284U_200901_184453/984481/ccs_31071_2	1	-
chr17	46890670	46890681	m54284U_200831_121835/47711555/ccs_31075_11	1	+
chr17	46890898	46890925	m54284U_200901_184453/116000821/ccs_31076_3	1	+
chr17	46942931	46942976	m54284U_200831_121835/54396037/ccs_31079_2	1	-
chr17	46948604	46948608	m54284U_200901_184453/140116492/ccs_31080_2	1	-
chr17	46959500	46959552	m54284U_200831_121835/171835719/ccs_31085_9	1	-
chr17	46961562	46961568	m54284U_200831_121835/32967121/ccs_31086_3	1	-
chr17	46961656	46961657	m54284U_200901_184453/89458167/ccs_31087_3	1	-
chr17	46963761	46963807	m54284U_200901_184453/126551373/ccs_31089_3	1	-
chr17	46970126	46970131	m54284U_200901_184453/22415582/ccs_31091_6	1	-
chr17	46973032	46973040	m54284U_200831_121835/171116495/ccs_31092_3	1	-
chr17	46973998	46974039	m54284U_200901_184453/49219435/ccs_31093_12	1	-
chr17	46976165	46976180	m54284U_200831_121835/79430579/ccs_31095_2	1	-
chr17	46983240	46983241	m54284U_200901_184453/94374274/ccs_31098_3	1	-
chr17	46988754	46988767	m54284U_200901_184453/110035347/ccs_31101_5	1	-
chr17	46991029	46991070	m54284U_200831_121835/12715297/ccs_31102_6	1	-
chr17	47000699	47000762	m54284U_200831_121835/98501982/ccs_31103_5	1	-
chr17	47000846	47000847	m54284U_200901_184453/54527671/ccs_31104_2	1	-
chr17	47010300	47010587	m54284U_200831_121835/107020557/ccs_31106_85	2	-
chr17	47140710	47140719	m54284U_200901_184453/28837169/ccs_31107_2	1	+
chr17	47140841	47140842	m54284U_200901_184453/83428683/ccs_31108_3	1	+
chr17	47140963	47141017	m54284U_200831_121835/109511927/ccs_31109_4	1	+
chr17	47141144	47141205	m54284U_200901_184453/5440001/ccs_31110_10	1	+
chr17	47141763	47141768	m54284U_200831_121835/13240860/ccs_31112_2	1	+
chr17	47317795	47317822	m54284U_200831_121835/44237934/ccs_31116_13	1	+
chr17	47329313	47329315	m54284U_200831_121835/151324846/ccs_31119_3	1	+
chr17	47361273	47361274	m54284U_200901_184453/174588795/ccs_31120_3	1	+
chr17	47368888	47368904	m54284U_200901_184453/85460675/ccs_31121_12	1	+
chr17	47369348	47369372	m54284U_200831_121835/152111630/ccs_31123_4	1	+
chr17	47369447	47369455	m54284U_200901_184453/23594975/ccs_31124_3	1	+
chr17	47502282	47502291	m54284U_200901_184453/164169310/ccs_31128_10	1	-
chr17	47593454	47593567	m54284U_200901_184453/143460136/ccs_31130_45	1	+
chr17	47611194	47611239	m54284U_200901_184453/5177372/ccs_31139_27	1	-
chr17	47611468	47611471	m54284U_200901_184453/134808704/ccs_31140_3	1	-
chr17	47611581	47611632	m54284U_200831_121835/82053112/ccs_31141_12	1	+
chr17	47688041	47688084	m54284U_200831_121835/28510819/ccs_31147_7	1	-
chr17	47737132	47737133	m54284U_200901_184453/43190867/ccs_31151_3	1	+
chr17	47924260	47924290	m54284U_200901_184453/114296935/ccs_31165_3	1	-
chr17	47924431	47924489	m54284U_200901_184453/123536962/ccs_31166_21	1	-
chr17	47924645	47924695	m54284U_200831_121835/85721920/ccs_31167_4	1	-
chr17	48409725	48409758	m54284U_200901_184453/128122924/ccs_31173_30	1	-
chr17	48410049	48410080	m54284U_200831_121835/52169559/ccs_31174_4	1	+
chr17	48410213	48410250	m54284U_200901_184453/125961530/ccs_31175_4	1	+
chr17	49428369	49428408	m54284U_200831_121835/160630249/ccs_31177_4	1	+
chr17	49564288	49564289	m54284U_200901_184453/93258701/ccs_31183_2	1	-
chr17	50190430	50190508	m54284U_200831_121835/152831875/ccs_31185_8	1	-
chr17	50508867	50508929	m54284U_200901_184453/116786197/ccs_31187_4	1	+
chr17	50509046	50509091	m54284U_200831_121835/171837225/ccs_31188_4	1	+
chr17	51179150	51179361	m54284U_200901_184453/133038884/ccs_31196_37	1	-
chr17	53479227	53479491	m54284U_200831_121835/150799075/ccs_31197_43	1	+
chr17	53660094	53660096	m54284U_200901_184453/126749130/ccs_31206_2	1	+
chr17	53679844	53679854	m54284U_200901_184453/112985847/ccs_31209_4	1	-
chr17	53689241	53689334	m54284U_200831_121835/78842169/ccs_31214_39	1	-
chr17	55712576	55712627	m54284U_200831_121835/61998995/ccs_31216_6	1	-
chr17	55892073	55892077	m54284U_200831_121835/133038986/ccs_31218_2	1	+
chr17	55959070	55959071	m54284U_200901_184453/40501695/ccs_31221_2	1	+
chr17	55959163	55959179	m54284U_200901_184453/12911877/ccs_31222_4	1	+
chr17	56009212	56009231	m54284U_200901_184453/77334315/ccs_31228_3	1	+
chr17	56034270	56034350	m54284U_200901_184453/125568866/ccs_31231_10	1	-
chr17	56036308	56036309	m54284U_200901_184453/65931226/ccs_31236_3	1	-
chr17	56036445	56036446	m54284U_200901_184453/116066017/ccs_31237_3	1	-
chr17	56036537	56036620	m54284U_200901_184453/71370918/ccs_31238_20	1	-
chr17	56040326	56040527	m54284U_200831_121835/125437169/ccs_31239_62	2	+
chr17	56074976	56075010	m54284U_200831_121835/175703805/ccs_31247_7	1	-
chr17	56079633	56079728	m54284U_200901_184453/139592989/ccs_31248_57	2	+
chr17	56183893	56183929	m54284U_200831_121835/149356729/ccs_31260_24	1	-
chr17	56194515	56194527	m54284U_200901_184453/72091366/ccs_31261_2	1	-
chr17	56205479	56205503	m54284U_200901_184453/119144671/ccs_31264_8	1	-
chr17	56205619	56205620	m54284U_200901_184453/97584312/ccs_31265_2	1	-
chr17	56205785	56205806	m54284U_200831_121835/47843031/ccs_31266_2	1	-
chr17	56211706	56211753	m54284U_200901_184453/14682763/ccs_31268_2	1	-
chr17	56217554	56217555	m54284U_200901_184453/6032082/ccs_31269_2	1	-
chr17	56218788	56218920	m54284U_200901_184453/141494450/ccs_31272_24	1	-
chr17	56256809	56256861	m54284U_200901_184453/141034188/ccs_31273_22	1	+
chr17	56257003	56257016	m54284U_200901_184453/116851966/ccs_31274_3	1	+
chr17	56259643	56259647	m54284U_200831_121835/136119716/ccs_31280_4	1	+
chr17	56260926	56260961	m54284U_200901_184453/115804321/ccs_31283_3	1	+
chr17	56261880	56261881	m54284U_200901_184453/109709572/ccs_31285_4	1	+
chr17	56290480	56290524	m54284U_200831_121835/120652571/ccs_31291_15	1	-
chr17	56303336	56303452	m54284U_200901_184453/20645045/ccs_31292_45	1	+
chr17	56304280	56304350	m54284U_200901_184453/141427824/ccs_31294_10	1	+
chr17	56326063	56326092	m54284U_200901_184453/14616402/ccs_31304_9	1	+
chr17	56353012	56353013	m54284U_200901_184453/27132388/ccs_31305_2	1	+
chr17	56394819	56394823	m54284U_200831_121835/62655196/ccs_31308_2	1	+
chr17	56399893	56399912	m54284U_200831_121835/18286994/ccs_31310_2	1	+
chr17	56422147	56422220	m54284U_200901_184453/146934013/ccs_31319_11	1	-
chr17	56422286	56422287	m54284U_200901_184453/8456988/ccs_31320_6	1	-
chr17	56424116	56424198	m54284U_200901_184453/112459852/ccs_31322_13	1	-
chr17	56425494	56425620	m54284U_200901_184453/90179963/ccs_31325_12	1	-
chr17	56428898	56428950	m54284U_200901_184453/67308087/ccs_31330_18	1	-
chr17	56462117	56462252	m54284U_200901_184453/50857370/ccs_31347_10	1	-
chr17	56476371	56476487	m54284U_200901_184453/11863661/ccs_31348_52	1	-
chr17	56563486	56563487	m54284U_200901_184453/135268204/ccs_31349_2	1	-
chr17	56567590	56567628	m54284U_200901_184453/22678238/ccs_31352_4	1	-
chr17	56569771	56569772	m54284U_200901_184453/45287694/ccs_31356_2	1	-
chr17	56569905	56569940	m54284U_200901_184453/43518712/ccs_31357_4	1	-
chr17	56570186	56570213	m54284U_200901_184453/85265101/ccs_31358_2	1	-
chr17	56571500	56571552	m54284U_200901_184453/76942161/ccs_31360_9	1	-
chr17	56571823	56571844	m54284U_200831_121835/81398422/ccs_31361_2	1	-
chr17	56574652	56574664	m54284U_200901_184453/163580323/ccs_31363_2	1	-
chr17	56575174	56575175	m54284U_200901_184453/118095981/ccs_31364_2	1	-
chr17	56575603	56575635	m54284U_200831_121835/154929229/ccs_31365_4	1	-
chr17	56575697	56575699	m54284U_200901_184453/8062589/ccs_31366_4	1	-
chr17	56584332	56584334	m54284U_200831_121835/56361312/ccs_31372_2	1	-
chr17	56584489	56584604	m54284U_200831_121835/172951808/ccs_31374_50	1	-
chr17	56584979	56585011	m54284U_200831_121835/102237709/ccs_31375_50	1	+
chr17	56585202	56585206	m54284U_200831_121835/57411373/ccs_31377_6	1	+
chr17	56609699	56609707	m54284U_200831_121835/149488921/ccs_31395_3	1	-
chr17	56613393	56613431	m54284U_200831_121835/177013653/ccs_31396_29	1	+
chr17	56626660	56626704	m54284U_200901_184453/50989297/ccs_31409_3	1	-
chr17	56626824	56626982	m54284U_200901_184453/136774717/ccs_31410_70	2	-
chr17	56673356	56673387	m54284U_200901_184453/116590598/ccs_31412_29	1	+
chr17	56717766	56717788	m54284U_200831_121835/96666388/ccs_31420_8	1	+
chr17	56757525	56757558	m54284U_200831_121835/96732956/ccs_31421_2	1	-
chr17	56764744	56764840	m54284U_200901_184453/101386909/ccs_31422_25	1	+
chr17	56787907	56787953	m54284U_200831_121835/172100260/ccs_31426_2	1	-
chr17	56900171	56900206	m54284U_200831_121835/58394339/ccs_31429_3	1	-
chr17	56905857	56905858	m54284U_200901_184453/48234600/ccs_31430_2	1	-
chr17	56935289	56935302	m54284U_200901_184453/71566307/ccs_31431_4	1	-
chr17	56935388	56935498	m54284U_200831_121835/146997355/ccs_31432_13	1	-
chr17	56990299	56990351	m54284U_200831_121835/43584280/ccs_31433_20	1	+
chr17	56990531	56990532	m54284U_200901_184453/96667972/ccs_31434_3	1	+
chr17	57005546	57005547	m54284U_200901_184453/68684371/ccs_31440_7	1	-
chr17	57011241	57011332	m54284U_200831_121835/25953578/ccs_31443_14	1	-
chr17	57011395	57011399	m54284U_200901_184453/86311269/ccs_31444_34	1	-
chr17	57024478	57024485	m54284U_200831_121835/92866179/ccs_31448_7	1	-
chr17	57025540	57025589	m54284U_200901_184453/71240519/ccs_31452_8	1	-
chr17	57031262	57031566	m54284U_200901_184453/142477276/ccs_31457_59	2	-
chr17	57105922	57105968	m54284U_200901_184453/130351523/ccs_31460_2	1	-
chr17	57247359	57247363	m54284U_200831_121835/53739818/ccs_31463_2	1	-
chr17	57247578	57247682	m54284U_200831_121835/41353984/ccs_31464_25	1	-
chr17	57249429	57249516	m54284U_200831_121835/39650875/ccs_31465_20	1	+
chr17	57253495	57253539	m54284U_200901_184453/126158243/ccs_31468_5	1	+
chr17	57255372	57255376	m54284U_200831_121835/58458918/ccs_31470_5	1	+
chr17	57838657	57838693	m54284U_200901_184453/93784327/ccs_31472_7	1	-
chr17	59013310	59013311	m54284U_200901_184453/147327072/ccs_31473_3	1	-
chr17	63099099	63099100	m54284U_200901_184453/72287877/ccs_31477_2	1	-
chr17	63356830	63356839	m54284U_200901_184453/131598560/ccs_31479_2	1	-
chr17	63499064	63499072	m54284U_200901_184453/4065645/ccs_31482_2	1	-
chr17	63499373	63499459	m54284U_200901_184453/30868144/ccs_31484_4	1	-
chr17	63499729	63499732	m54284U_200831_121835/78383674/ccs_31485_3	1	-
chr17	63500307	63500377	m54284U_200831_121835/148899053/ccs_31487_5	1	-
chr17	63863981	63864034	m54284U_200901_184453/70191867/ccs_31489_31	1	+
chr17	63896055	63896056	m54284U_200901_184453/147852051/ccs_31490_4	1	+
chr17	64283029	64283042	m54284U_200831_121835/61342357/ccs_31497_2	1	-
chr17	64283236	64283278	m54284U_200831_121835/140970200/ccs_31498_2	1	-
chr17	64283369	64283394	m54284U_200831_121835/67241041/ccs_31499_3	1	-
chr17	64311286	64311292	m54284U_200831_121835/79692307/ccs_31503_4	1	-
chr17	64331813	64331930	m54284U_200831_121835/36307131/ccs_31506_43	1	-
chr17	64600711	64600816	m54284U_200901_184453/107612972/ccs_31507_23	1	+
chr17	64601178	64601183	m54284U_200901_184453/99484384/ccs_31509_5	1	+
chr17	64669521	64669540	m54284U_200901_184453/162922669/ccs_31517_6	1	+
chr17	64710701	64710702	m54284U_200831_121835/113050486/ccs_31520_5	1	+
chr17	64753193	64753239	m54284U_200901_184453/128911711/ccs_31526_6	1	+
chr17	65613284	65613570	m54284U_200901_184453/79104654/ccs_31533_96	2	-
chr17	65661432	65661444	m54284U_200901_184453/153225964/ccs_31534_2	1	-
chr17	65772621	65772663	m54284U_200831_121835/87098759/ccs_31539_49	1	-
chr17	65782771	65782805	m54284U_200901_184453/67633194/ccs_31541_2	1	+
chr17	65783384	65783416	m54284U_200901_184453/26346766/ccs_31542_8	1	+
chr17	65802598	65802599	m54284U_200901_184453/144050563/ccs_31543_2	1	+
chr17	65813457	65813458	m54284U_200901_184453/145033233/ccs_31546_3	1	+
chr17	65814345	65814388	m54284U_200901_184453/82772662/ccs_31547_3	1	+
chr17	65824485	65824507	m54284U_200831_121835/107873966/ccs_31550_2	1	+
chr17	65824623	65824674	m54284U_200901_184453/43122864/ccs_31551_3	1	+
chr17	65831002	65831003	m54284U_200831_121835/128190330/ccs_31553_2	1	+
chr17	65835039	65835040	m54284U_200831_121835/57017211/ccs_31554_2	1	+
chr17	65884719	65884961	m54284U_200831_121835/172753984/ccs_31568_92	2	-
chr17	65951108	65951190	m54284U_200901_184453/161546412/ccs_31570_31	1	-
chr17	66049874	66049875	m54284U_200901_184453/74909090/ccs_31573_3	1	-
chr17	66076818	66076857	m54284U_200901_184453/41025816/ccs_31575_4	1	-
chr17	66076978	66077080	m54284U_200901_184453/34343300/ccs_31576_27	1	-
chr17	66101473	66101524	m54284U_200831_121835/65734154/ccs_31577_9	1	-
chr17	66111543	66111658	m54284U_200901_184453/66913424/ccs_31578_14	1	+
chr17	66116694	66116695	m54284U_200901_184453/52824148/ccs_31580_2	1	+
chr17	66123558	66123666	m54284U_200831_121835/8522097/ccs_31583_21	1	+
chr17	66140482	66140483	m54284U_200831_121835/85394371/ccs_31590_3	1	+
chr17	66148695	66148696	m54284U_200901_184453/172296977/ccs_31591_2	1	+
chr17	66366361	66366364	m54284U_200901_184453/25561305/ccs_31595_2	1	-
chr17	66366500	66366516	m54284U_200831_121835/81396469/ccs_31596_2	1	-
chr17	66438199	66438207	m54284U_200831_121835/170657752/ccs_31600_5	1	-
chr17	66448939	66448940	m54284U_200901_184453/145162419/ccs_31601_2	1	-
chr17	66449521	66449522	m54284U_200901_184453/15730121/ccs_31604_2	1	-
chr17	66449609	66449638	m54284U_200901_184453/42534027/ccs_31605_3	1	-
chr17	66449779	66449781	m54284U_200901_184453/110363720/ccs_31606_3	1	-
chr17	66495430	66495431	m54284U_200901_184453/66718102/ccs_31608_4	1	-
chr17	66495649	66495677	m54284U_200831_121835/132450327/ccs_31609_4	1	-
chr17	66519614	66519759	m54284U_200901_184453/58655397/ccs_31611_24	1	-
chr17	67042295	67042300	m54284U_200901_184453/71961264/ccs_31616_2	1	-
chr17	67354196	67354197	m54284U_200901_184453/150538733/ccs_31617_2	1	-
chr17	67354450	67354550	m54284U_200831_121835/63374182/ccs_31619_16	1	-
chr17	67896192	67896193	m54284U_200901_184453/106103149/ccs_31622_3	1	-
chr17	67901343	67901364	m54284U_200831_121835/13174886/ccs_31623_2	1	-
chr17	68004016	68004164	m54284U_200831_121835/131269342/ccs_31624_33	1	-
chr17	69156477	69156513	m54284U_200831_121835/152700027/ccs_31625_9	1	+
chr17	69156703	69156885	m54284U_200901_184453/178522424/ccs_31626_86	2	+
chr17	69383012	69383042	m54284U_200831_121835/179044820/ccs_31648_5	1	+
chr17	69383797	69383910	m54284U_200831_121835/98697223/ccs_31650_6	1	+
chr17	69388157	69388158	m54284U_200901_184453/110363753/ccs_31652_3	1	+
chr17	70847316	70847365	m54284U_200901_184453/65340839/ccs_31656_2	1	-
chr17	70847979	70847980	m54284U_200901_184453/113707593/ccs_31657_2	1	-
chr17	70849550	70849589	m54284U_200831_121835/27330567/ccs_31662_7	1	-
chr17	70849988	70849989	m54284U_200901_184453/85001823/ccs_31664_2	1	-
chr17	70851003	70851056	m54284U_200901_184453/149095342/ccs_31666_4	1	-
chr17	70851138	70851210	m54284U_200901_184453/146672127/ccs_31667_16	1	-
chr17	70975514	70975532	m54284U_200901_184453/20316912/ccs_31671_2	1	-
chr17	70990516	70990558	m54284U_200901_184453/113314103/ccs_31672_9	1	-
chr17	70990786	70990805	m54284U_200901_184453/72025036/ccs_31673_2	1	-
chr17	71002145	71002238	m54284U_200831_121835/159779624/ccs_31680_142	3	-
chr17	71002412	71002561	m54284U_200831_121835/28115266/ccs_31681_10	1	-
chr17	71019529	71019553	m54284U_200901_184453/10881528/ccs_31682_2	1	+
chr17	71082193	71082205	m54284U_200831_121835/97454210/ccs_31687_2	1	+
chr17	71183552	71183606	m54284U_200901_184453/102697110/ccs_31692_15	1	+
chr17	71183699	71183715	m54284U_200831_121835/159909007/ccs_31693_2	1	+
chr17	71237119	71237121	m54284U_200831_121835/10356327/ccs_31698_3	1	+
chr17	71246826	71246827	m54284U_200901_184453/122030503/ccs_31700_2	1	+
chr17	71247460	71247461	m54284U_200901_184453/101386314/ccs_31702_2	1	+
chr17	71247687	71247690	m54284U_200901_184453/164039352/ccs_31703_4	1	+
chr17	71248051	71248081	m54284U_200831_121835/125895653/ccs_31704_3	1	+
chr17	71310217	71310244	m54284U_200901_184453/30017704/ccs_31707_3	1	-
chr17	71310813	71310990	m54284U_200831_121835/170722957/ccs_31708_18	1	-
chr17	71448748	71448839	m54284U_200831_121835/113445094/ccs_31743_8	1	-
chr17	71455639	71455708	m54284U_200831_121835/65801004/ccs_31744_13	1	-
chr17	71475254	71475367	m54284U_200901_184453/101124289/ccs_31750_69	2	-
chr17	71475491	71475569	m54284U_200831_121835/72026181/ccs_31751_12	1	-
chr17	71526740	71526858	m54284U_200901_184453/31523826/ccs_31759_36	1	-
chr17	71616176	71616257	m54284U_200901_184453/27461926/ccs_31761_93	2	+
chr17	71782613	71782641	m54284U_200901_184453/59966762/ccs_31774_3	1	+
chr17	71849608	71849629	m54284U_200831_121835/68224863/ccs_31778_2	1	+
chr17	72836694	72836706	m54284U_200901_184453/104793808/ccs_31779_5	1	+
chr17	72918303	72918360	m54284U_200901_184453/54265534/ccs_31780_44	1	+
chr17	73108016	73108090	m54284U_200831_121835/90506967/ccs_31781_21	1	+
chr17	73804851	73804888	m54284U_200901_184453/111741044/ccs_31782_11	1	+
chr17	73830130	73830131	m54284U_200901_184453/65668087/ccs_31784_2	1	+
chr17	74188024	74188030	m54284U_200901_184453/122224778/ccs_31788_2	1	-
chr17	74294787	74294884	m54284U_200831_121835/57410728/ccs_31792_25	1	-
chr17	74295065	74295091	m54284U_200831_121835/178324545/ccs_31793_3	1	-
chr17	74338865	74338878	m54284U_200901_184453/31065176/ccs_31796_2	1	+
chr17	74339148	74339214	m54284U_200901_184453/161483453/ccs_31797_6	1	+
chr17	74339348	74339369	m54284U_200831_121835/105450184/ccs_31798_2	1	+
chr17	74381940	74381941	m54284U_200831_121835/133955652/ccs_31800_2	1	+
chr17	74395620	74395632	m54284U_200901_184453/118753906/ccs_31802_16	1	+
chr17	74489501	74489606	m54284U_200831_121835/154470915/ccs_31803_20	1	+
chr17	74528388	74528532	m54284U_200901_184453/92864940/ccs_31804_55	2	+
chr17	74580345	74580355	m54284U_200901_184453/136642679/ccs_31817_8	1	+
chr17	74608096	74608188	m54284U_200831_121835/52692930/ccs_31829_22	1	+
chr17	74627041	74627085	m54284U_200901_184453/86313584/ccs_31839_7	1	+
chr17	74635779	74635876	m54284U_200831_121835/18482381/ccs_31842_8	1	+
chr17	74640202	74640217	m54284U_200901_184453/117180871/ccs_31844_8	1	+
chr17	74642492	74642544	m54284U_200831_121835/153026666/ccs_31847_6	1	+
chr17	74649622	74649794	m54284U_200901_184453/119474343/ccs_31854_14	1	+
chr17	74670258	74670278	m54284U_200831_121835/21889803/ccs_31868_33	1	+
chr17	74717754	74717771	m54284U_200831_121835/47580687/ccs_31875_11	1	+
chr17	74742480	74742481	m54284U_200901_184453/84803739/ccs_31877_2	1	+
chr17	75178803	75178877	m54284U_200831_121835/102762409/ccs_31889_38	1	+
chr17	75179133	75179168	m54284U_200831_121835/147981683/ccs_31891_6	1	+
chr17	75226972	75227001	m54284U_200901_184453/162072415/ccs_31893_4	1	+
chr17	75266506	75266566	m54284U_200901_184453/94307908/ccs_31896_4	1	+
chr17	75312973	75313061	m54284U_200831_121835/164036785/ccs_31904_13	1	+
chr17	75321010	75321052	m54284U_200901_184453/123471795/ccs_31905_5	1	+
chr17	75352722	75352806	m54284U_200901_184453/9568313/ccs_31908_5	1	+
chr17	75359330	75359339	m54284U_200831_121835/114557615/ccs_31909_4	1	+
chr17	75385110	75385177	m54284U_200831_121835/173606772/ccs_31911_4	1	+
chr17	75390558	75390804	m54284U_200831_121835/156107920/ccs_31913_21	1	+
chr17	75391606	75391607	m54284U_200831_121835/175440457/ccs_31916_2	1	+
chr17	75551842	75551897	m54284U_200831_121835/96141872/ccs_31918_19	1	-
chr17	78200247	78200274	m54284U_200901_184453/27985158/ccs_31920_11	1	+
chr17	78200605	78200630	m54284U_200901_184453/36045929/ccs_31922_2	1	+
chr17	78418079	78418168	m54284U_200901_184453/116918272/ccs_31926_29	1	-
chr17	78491550	78491568	m54284U_200831_121835/139660030/ccs_31927_14	1	+
chr17	78492920	78492926	m54284U_200831_121835/164759261/ccs_31933_7	1	+
chr17	78736276	78736282	m54284U_200831_121835/145491907/ccs_31936_2	1	-
chr17	78736526	78736657	m54284U_200901_184453/179701200/ccs_31937_13	1	-
chr17	78835351	78835378	m54284U_200901_184453/11274354/ccs_31943_10	1	-
chr17	78835545	78835575	m54284U_200831_121835/132122628/ccs_31944_3	1	+
chr17	78851785	78851786	m54284U_200901_184453/75104886/ccs_31946_4	1	-
chr17	78882520	78882601	m54284U_200901_184453/47188471/ccs_31950_16	1	-
chr17	78916501	78916535	m54284U_200901_184453/117703362/ccs_31951_3	1	+
chr17	78923279	78923282	m54284U_200831_121835/89589491/ccs_31952_3	1	-
chr17	78931341	78931441	m54284U_200901_184453/99222648/ccs_31954_6	1	-
chr17	78932157	78932208	m54284U_200901_184453/146474053/ccs_31955_6	1	-
chr17	78934700	78934723	m54284U_200901_184453/176030464/ccs_31956_5	1	-
chr17	78935157	78935240	m54284U_200901_184453/82706609/ccs_31958_4	1	-
chr17	78935581	78935582	m54284U_200901_184453/25954238/ccs_31959_4	1	-
chr17	78935838	78935874	m54284U_200901_184453/63635488/ccs_31960_5	1	-
chr17	78936938	78937095	m54284U_200901_184453/119211756/ccs_31961_62	2	-
chr17	78937137	78937157	m54284U_200901_184453/6029835/ccs_31962_10	1	+
chr17	79020788	79020861	m54284U_200831_121835/108790209/ccs_31970_28	1	-
chr17	79335000	79335019	m54284U_200901_184453/26083873/ccs_31975_34	1	-
chr17	79354986	79355105	m54284U_200901_184453/42796535/ccs_31981_54	2	-
chr17	79355763	79355904	m54284U_200831_121835/178521307/ccs_31984_17	1	-
chr17	79615094	79615103	m54284U_200901_184453/4260971/ccs_31985_3	1	+
chr17	79713646	79713647	m54284U_200901_184453/34800428/ccs_31987_2	1	-
chr17	79715058	79715095	m54284U_200901_184453/103352026/ccs_31989_12	1	-
chr17	79896038	79896057	m54284U_200901_184453/179372050/ccs_31991_30	1	-
chr17	80046718	80046719	m54284U_200901_184453/8325555/ccs_31994_2	1	-
chr17	80061723	80061900	m54284U_200901_184453/88867665/ccs_31995_16	1	-
chr17	80062088	80062315	m54284U_200901_184453/171312660/ccs_31996_67	2	-
chr17	80201745	80201778	m54284U_200901_184453/1444337/ccs_31998_2	1	-
chr17	80206012	80206017	m54284U_200831_121835/78907492/ccs_32000_2	1	-
chr17	80207292	80207306	m54284U_200831_121835/137756765/ccs_32002_100	2	-
chr17	80224479	80224487	m54284U_200831_121835/56167055/ccs_32003_2	1	+
chr17	80245906	80245907	m54284U_200901_184453/53348429/ccs_32004_2	1	-
chr17	80260341	80260342	m54284U_200901_184453/53936202/ccs_32009_3	1	-
chr17	80265211	80265212	m54284U_200901_184453/19072522/ccs_32010_2	1	-
chr17	80275980	80275985	m54284U_200901_184453/54986978/ccs_32015_2	1	-
chr17	80276657	80276658	m54284U_200901_184453/90573361/ccs_32016_3	1	-
chr17	80290053	80290177	m54284U_200831_121835/166922806/ccs_32020_19	1	-
chr17	80396976	80396977	m54284U_200901_184453/177473807/ccs_32021_3	1	-
chr17	80398760	80398761	m54284U_200901_184453/115474592/ccs_32024_2	1	-
chr17	80420450	80420465	m54284U_200901_184453/143458734/ccs_32028_3	1	-
chr17	80422703	80422737	m54284U_200831_121835/22217250/ccs_32029_6	1	-
chr17	80434112	80434116	m54284U_200831_121835/129893646/ccs_32032_4	1	-
chr17	80449354	80449355	m54284U_200901_184453/36112199/ccs_32034_2	1	-
chr17	80644780	80644781	m54284U_200901_184453/15991288/ccs_32040_2	1	-
chr17	80727901	80727911	m54284U_200901_184453/79889729/ccs_32044_2	1	-
chr17	80728150	80728200	m54284U_200901_184453/98241239/ccs_32046_8	1	-
chr17	81065071	81065087	m54284U_200901_184453/33948229/ccs_32047_6	1	-
chr17	81670235	81670239	m54284U_200901_184453/145491997/ccs_32049_4	1	-
chr17	83350907	83350994	m54284U_200901_184453/40042792/ccs_32051_42	1	+
chr17	83514317	83514331	m54284U_200901_184453/54987322/ccs_32059_11	1	-
chr17	83706163	83706228	m54284U_200901_184453/168692018/ccs_32060_5	1	+
chr17	83755583	83755584	m54284U_200831_121835/130548896/ccs_32061_2	1	+
chr17	84187661	84187948	m54284U_200901_184453/98829869/ccs_32064_265	5	-
chr17	84395138	84395167	m54284U_200901_184453/21957125/ccs_32072_3	1	-
chr17	84398212	84398213	m54284U_200831_121835/31525401/ccs_32073_2	1	-
chr17	84426250	84426282	m54284U_200901_184453/179438574/ccs_32075_3	1	-
chr17	84440971	84440972	m54284U_200901_184453/90048138/ccs_32080_3	1	-
chr17	84444044	84444090	m54284U_200901_184453/70779503/ccs_32084_8	1	-
chr17	84446726	84446727	m54284U_200831_121835/97125461/ccs_32086_2	1	-
chr17	84466082	84466096	m54284U_200831_121835/83100720/ccs_32087_2	1	-
chr17	84466170	84466258	m54284U_200831_121835/178980295/ccs_32088_33	1	-
chr17	84511837	84511930	m54284U_200901_184453/26411196/ccs_32090_40	1	+
chr17	84732338	84732340	m54284U_200831_121835/4917642/ccs_32106_2	1	-
chr17	84740147	84740148	m54284U_200901_184453/117309612/ccs_32107_2	1	-
chr17	84753444	84753452	m54284U_200901_184453/100010026/ccs_32115_3	1	-
chr17	84767082	84767083	m54284U_200901_184453/19006444/ccs_32118_2	1	-
chr17	84772127	84772134	m54284U_200901_184453/135987290/ccs_32120_2	1	-
chr17	84775468	84775510	m54284U_200901_184453/70715850/ccs_32121_2	1	-
chr17	84790526	84790582	m54284U_200901_184453/162334271/ccs_32123_46	1	-
chr17	84957989	84958018	m54284U_200901_184453/96076165/ccs_32124_16	1	+
chr17	85082007	85082036	m54284U_200901_184453/162728783/ccs_32137_3	1	-
chr17	85090218	85090268	m54284U_200831_121835/149422853/ccs_32139_7	1	-
chr17	85090660	85090681	m54284U_200831_121835/48234574/ccs_32140_5	1	+
chr17	85391572	85391573	m54284U_200901_184453/119799857/ccs_32142_2	1	+
chr17	86040427	86040455	m54284U_200901_184453/171770400/ccs_32143_3	1	-
chr17	86119980	86119983	m54284U_200831_121835/151323312/ccs_32147_2	1	-
chr17	86136476	86136477	m54284U_200901_184453/45418081/ccs_32149_2	1	-
chr17	86145146	86145181	m54284U_200901_184453/121112667/ccs_32150_12	1	-
chr17	86167630	86167636	m54284U_200831_121835/117311711/ccs_32151_2	1	+
chr17	86168490	86168492	m54284U_200831_121835/64554350/ccs_32153_2	1	+
chr17	86963294	86963419	m54284U_200901_184453/82380787/ccs_32160_12	1	+
chr17	87025368	87025385	m54284U_200831_121835/134808900/ccs_32166_3	1	-
chr17	87025567	87025608	m54284U_200831_121835/162136948/ccs_32167_5	1	+
chr17	87107543	87107673	m54284U_200901_184453/166724361/ccs_32168_31	1	+
chr17	87133934	87133974	m54284U_200831_121835/58526532/ccs_32174_7	1	+
chr17	87135125	87135134	m54284U_200901_184453/163842699/ccs_32179_4	1	+
chr17	87135404	87135454	m54284U_200901_184453/173738232/ccs_32181_4	1	+
chr17	87265858	87265959	m54284U_200901_184453/68225292/ccs_32187_19	1	-
chr17	87282901	87282938	m54284U_200831_121835/44631159/ccs_32188_17	1	+
chr17	87435846	87435925	m54284U_200831_121835/67765634/ccs_32196_10	1	-
chr17	87446827	87446926	m54284U_200901_184453/83493723/ccs_32197_98	2	-
chr17	87672514	87672574	m54284U_200831_121835/165412939/ccs_32198_21	1	+
chr17	87975055	87975122	m54284U_200901_184453/33491069/ccs_32203_15	1	+
chr17	88015417	88015418	m54284U_200901_184453/16779838/ccs_32215_3	1	-
chr17	88440680	88440816	m54284U_200901_184453/32508185/ccs_32218_17	1	+
chr17	88462731	88462747	m54284U_200831_121835/176424129/ccs_32219_6	1	+
chr17	88462891	88462892	m54284U_200831_121835/62456884/ccs_32221_2	1	+
chr17	88486767	88486816	m54284U_200901_184453/107744004/ccs_32222_2	1	+
chr17	88487616	88487617	m54284U_200901_184453/178062624/ccs_32223_2	1	+
chr17	88530159	88530226	m54284U_200901_184453/133695885/ccs_32227_8	1	+
chr17	88597642	88597713	m54284U_200901_184453/130941867/ccs_32231_17	1	+
chr17	88626562	88626582	m54284U_200831_121835/142739175/ccs_32232_3	1	+
chr17	88626834	88626838	m54284U_200831_121835/179177984/ccs_32233_3	1	+
chr17	88627351	88627460	m54284U_200831_121835/77924819/ccs_32234_5	1	+
chr17	88635529	88635539	m54284U_200901_184453/100532316/ccs_32237_2	1	+
chr17	88635866	88635873	m54284U_200831_121835/117835819/ccs_32238_2	1	+
chr17	89909056	89909093	m54284U_200901_184453/71436278/ccs_32242_4	1	-
chr17	89909677	89909687	m54284U_200831_121835/98240442/ccs_32245_2	1	-
chr17	89910148	89910444	m54284U_200901_184453/99157008/ccs_32248_149	3	-
chr17	94749663	94749705	m54284U_200831_121835/154995468/ccs_32251_2	1	-
chr17	94749838	94749949	m54284U_200901_184453/102629540/ccs_32252_7	1	-
chr17	94750058	94750059	m54284U_200901_184453/67897202/ccs_32253_2	1	-
chr17	94750108	94750148	m54284U_200831_121835/142871303/ccs_32254_7	1	+
chr17	94759188	94759189	m54284U_200901_184453/29821708/ccs_32255_2	1	+
chr17	94762590	94762596	m54284U_200831_121835/86378853/ccs_32256_3	1	+
chr17	94816163	94816181	m54284U_200831_121835/113181171/ccs_32259_3	1	-
chr18	3382995	3383049	m54284U_200901_184453/99551546/ccs_32263_6	1	+
chr18	3383224	3383288	m54284U_200831_121835/27986224/ccs_32264_19	1	+
chr18	3419583	3419606	m54284U_200901_184453/31328528/ccs_32266_2	1	+
chr18	3423530	3423537	m54284U_200901_184453/137561570/ccs_32267_2	1	+
chr18	3428864	3428865	m54284U_200831_121835/95422393/ccs_32269_2	1	+
chr18	4198426	4198427	m54284U_200901_184453/53478505/ccs_32272_5	1	-
chr18	4198871	4198898	m54284U_200901_184453/92012926/ccs_32273_8	1	-
chr18	4199223	4199326	m54284U_200901_184453/155648507/ccs_32274_12	1	-
chr18	4375589	4375665	m54284U_200831_121835/112525682/ccs_32275_18	1	+
chr18	4376826	4376827	m54284U_200901_184453/127992526/ccs_32276_3	1	+
chr18	4378626	4378627	m54284U_200901_184453/145361035/ccs_32277_2	1	+
chr18	4634917	4635001	m54284U_200831_121835/152634784/ccs_32278_17	1	+
chr18	4649268	4649269	m54284U_200901_184453/169345923/ccs_32279_2	1	+
chr18	4672618	4672655	m54284U_200831_121835/22742815/ccs_32280_2	1	+
chr18	4673816	4673817	m54284U_200831_121835/123472678/ccs_32284_3	1	+
chr18	4673888	4673889	m54284U_200901_184453/21037379/ccs_32285_2	1	+
chr18	4680604	4680605	m54284U_200901_184453/140706957/ccs_32286_2	1	+
chr18	4920493	4920635	m54284U_200901_184453/137823762/ccs_32289_31	1	+
chr18	4920762	4920798	m54284U_200901_184453/7406473/ccs_32291_5	1	+
chr18	4994604	4994617	m54284U_200831_121835/140314971/ccs_32295_5	1	+
chr18	4994741	4994742	m54284U_200901_184453/137036090/ccs_32296_5	1	+
chr18	4994917	4994936	m54284U_200901_184453/149817951/ccs_32297_4	1	+
chr18	5049150	5049151	m54284U_200831_121835/76286179/ccs_32302_4	1	+
chr18	5073878	5073919	m54284U_200901_184453/107349002/ccs_32318_5	1	+
chr18	5235733	5235751	m54284U_200901_184453/2165213/ccs_32331_2	1	-
chr18	5334831	5334832	m54284U_200831_121835/38471829/ccs_32332_2	1	-
chr18	5591877	5591897	m54284U_200831_121835/126028236/ccs_32335_18	1	+
chr18	5705210	5705211	m54284U_200901_184453/25232055/ccs_32337_2	1	+
chr18	5730822	5730823	m54284U_200901_184453/12258028/ccs_32338_2	1	+
chr18	5759074	5759075	m54284U_200831_121835/95947318/ccs_32341_6	1	+
chr18	5767211	5767218	m54284U_200831_121835/61868171/ccs_32342_2	1	+
chr18	5767596	5767706	m54284U_200831_121835/118948854/ccs_32343_5	1	+
chr18	5772143	5772144	m54284U_200831_121835/102762377/ccs_32346_2	1	+
chr18	5772582	5772583	m54284U_200831_121835/90703481/ccs_32347_3	1	+
chr18	5772635	5772636	m54284U_200901_184453/395083/ccs_32348_2	1	+
chr18	5772773	5772827	m54284U_200831_121835/178455469/ccs_32349_6	1	+
chr18	5773024	5773032	m54284U_200831_121835/105317883/ccs_32350_11	1	+
chr18	5773352	5773353	m54284U_200901_184453/123931088/ccs_32351_2	1	+
chr18	5774498	5774499	m54284U_200831_121835/124453527/ccs_32353_3	1	+
chr18	6034522	6034570	m54284U_200901_184453/74713747/ccs_32358_3	1	-
chr18	6068792	6068814	m54284U_200901_184453/8719094/ccs_32360_3	1	-
chr18	6135935	6135990	m54284U_200901_184453/131793758/ccs_32363_12	1	-
chr18	6202167	6202169	m54284U_200901_184453/919905/ccs_32364_6	1	-
chr18	6202842	6202870	m54284U_200831_121835/56428536/ccs_32365_4	1	-
chr18	6203483	6203531	m54284U_200831_121835/79103904/ccs_32368_9	1	-
chr18	6208206	6208271	m54284U_200831_121835/104988864/ccs_32369_8	1	-
chr18	6213218	6213263	m54284U_200901_184453/97387605/ccs_32374_11	1	-
chr18	6214567	6214703	m54284U_200831_121835/7799253/ccs_32377_14	1	-
chr18	6216238	6216297	m54284U_200901_184453/36309249/ccs_32378_14	1	-
chr18	6216757	6216838	m54284U_200831_121835/90309955/ccs_32380_10	1	-
chr18	6216925	6216926	m54284U_200901_184453/53477709/ccs_32381_7	1	-
chr18	6220858	6220994	m54284U_200901_184453/82577901/ccs_32385_37	1	-
chr18	6222808	6222849	m54284U_200901_184453/176819018/ccs_32387_7	1	-
chr18	6223638	6223692	m54284U_200901_184453/1181497/ccs_32388_4	1	-
chr18	6224059	6224078	m54284U_200901_184453/116982495/ccs_32389_31	1	-
chr18	6225338	6225438	m54284U_200831_121835/27198245/ccs_32390_8	1	-
chr18	6225624	6225683	m54284U_200901_184453/3605645/ccs_32391_6	1	-
chr18	6226898	6226971	m54284U_200901_184453/57541944/ccs_32394_14	1	-
chr18	6227633	6227645	m54284U_200831_121835/159386300/ccs_32395_4	1	-
chr18	6241069	6241203	m54284U_200901_184453/142476644/ccs_32398_8	1	-
chr18	6241293	6241320	m54284U_200831_121835/168823154/ccs_32399_4	1	-
chr18	6241390	6241548	m54284U_200901_184453/75172479/ccs_32400_315	6	-
chr18	6453543	6453546	m54284U_200901_184453/38471650/ccs_32403_7	1	-
chr18	6462931	6462937	m54284U_200901_184453/81594631/ccs_32405_3	1	-
chr18	6490597	6490640	m54284U_200901_184453/61868270/ccs_32406_2	1	-
chr18	6490755	6490910	m54284U_200831_121835/141164966/ccs_32407_23	1	-
chr18	6516072	6516111	m54284U_200831_121835/105383360/ccs_32409_4	1	-
chr18	6765159	6765274	m54284U_200901_184453/157550956/ccs_32410_29	1	+
chr18	7868829	7868852	m54284U_200901_184453/7405639/ccs_32414_7	1	+
chr18	7869071	7869083	m54284U_200831_121835/62391838/ccs_32417_2	1	-
chr18	7869072	7869073	m54284U_200831_121835/108136700/ccs_32418_3	1	+
chr18	7869156	7869439	m54284U_200901_184453/117377076/ccs_32419_68	2	+
chr18	7901494	7901513	m54284U_200831_121835/115343871/ccs_32424_15	1	+
chr18	9212164	9212166	m54284U_200901_184453/20056878/ccs_32430_2	1	+
chr18	9215016	9215017	m54284U_200901_184453/101843980/ccs_32431_3	1	+
chr18	9449666	9449721	m54284U_200901_184453/123799861/ccs_32436_11	1	-
chr18	9449868	9449885	m54284U_200901_184453/77005752/ccs_32437_3	1	-
chr18	9449966	9450023	m54284U_200901_184453/59705695/ccs_32438_19	1	-
chr18	9450121	9450187	m54284U_200901_184453/105578505/ccs_32439_16	1	-
chr18	9707593	9707663	m54284U_200831_121835/63703794/ccs_32440_16	1	+
chr18	9958149	9958190	m54284U_200901_184453/3867572/ccs_32447_24	1	+
chr18	9970252	9970305	m54284U_200901_184453/134349401/ccs_32449_7	1	+
chr18	10029996	10030138	m54284U_200901_184453/111478656/ccs_32458_71	2	-
chr18	10068945	10068951	m54284U_200901_184453/42074915/ccs_32459_4	1	-
chr18	10095502	10095598	m54284U_200901_184453/33030919/ccs_32469_7	1	-
chr18	10104112	10104149	m54284U_200901_184453/93063056/ccs_32472_10	1	-
chr18	10106346	10106451	m54284U_200831_121835/121700697/ccs_32474_6	1	-
chr18	10181811	10181928	m54284U_200901_184453/175704635/ccs_32490_14	1	-
chr18	10182018	10182102	m54284U_200901_184453/45943221/ccs_32491_30	1	-
chr18	10182194	10182212	m54284U_200831_121835/139790737/ccs_32492_4	1	-
chr18	10610052	10610098	m54284U_200901_184453/12911866/ccs_32494_7	1	-
chr18	10610155	10610156	m54284U_200901_184453/111478421/ccs_32495_2	1	-
chr18	10617770	10617817	m54284U_200901_184453/165019818/ccs_32496_11	1	+
chr18	10725545	10725586	m54284U_200831_121835/56362006/ccs_32497_2	1	+
chr18	10725881	10725967	m54284U_200901_184453/52955851/ccs_32498_3	1	+
chr18	10743267	10743360	m54284U_200831_121835/138348267/ccs_32500_4	1	+
chr18	10760803	10760804	m54284U_200901_184453/120587574/ccs_32502_2	1	+
chr18	10778234	10778263	m54284U_200831_121835/84935114/ccs_32505_3	1	+
chr18	10798362	10798363	m54284U_200901_184453/113116940/ccs_32507_2	1	+
chr18	10812099	10812100	m54284U_200831_121835/120848938/ccs_32510_2	1	+
chr18	10812608	10812610	m54284U_200831_121835/75631035/ccs_32511_2	1	+
chr18	10812834	10812865	m54284U_200901_184453/168035610/ccs_32513_3	1	+
chr18	10813364	10813365	m54284U_200901_184453/158859744/ccs_32516_2	1	+
chr18	10813618	10813626	m54284U_200901_184453/89589103/ccs_32517_3	1	+
chr18	10813860	10813861	m54284U_200831_121835/86442619/ccs_32518_2	1	+
chr18	10814397	10814427	m54284U_200831_121835/178652101/ccs_32519_3	1	+
chr18	10815410	10815434	m54284U_200831_121835/176030419/ccs_32521_3	1	+
chr18	10815752	10815807	m54284U_200901_184453/88147730/ccs_32522_3	1	+
chr18	10816396	10816397	m54284U_200831_121835/65602605/ccs_32524_2	1	+
chr18	11656543	11656544	m54284U_200831_121835/97322972/ccs_32526_2	1	-
chr18	11657379	11657477	m54284U_200831_121835/177080937/ccs_32527_32	1	+
chr18	11657818	11657885	m54284U_200901_184453/51905703/ccs_32528_10	1	+
chr18	11839834	11839835	m54284U_200901_184453/160499037/ccs_32535_3	1	+
chr18	12128744	12128777	m54284U_200831_121835/52626905/ccs_32537_23	1	+
chr18	12130512	12130547	m54284U_200831_121835/111542329/ccs_32538_3	1	+
chr18	12136616	12136658	m54284U_200831_121835/142608303/ccs_32540_3	1	+
chr18	12149910	12149925	m54284U_200901_184453/39519110/ccs_32551_3	1	+
chr18	12168716	12168762	m54284U_200901_184453/130157379/ccs_32554_14	1	+
chr18	12223125	12223137	m54284U_200901_184453/54330730/ccs_32557_2	1	-
chr18	12236307	12236425	m54284U_200901_184453/18876399/ccs_32558_10	1	-
chr18	12643755	12643774	m54284U_200901_184453/146410006/ccs_32560_2	1	+
chr18	12714789	12714790	m54284U_200831_121835/98830941/ccs_32561_2	1	+
chr18	12941758	12941835	m54284U_200831_121835/64161120/ccs_32569_17	1	-
chr18	12972271	12972302	m54284U_200831_121835/65536666/ccs_32572_11	1	+
chr18	12990619	12990620	m54284U_200831_121835/8323986/ccs_32578_3	1	+
chr18	12992615	12992616	m54284U_200901_184453/179112358/ccs_32580_2	1	+
chr18	13972626	13972646	m54284U_200901_184453/169805546/ccs_32581_2	1	-
chr18	14641026	14641033	m54284U_200901_184453/94767010/ccs_32582_2	1	-
chr18	14655052	14655080	m54284U_200901_184453/156435605/ccs_32584_3	1	-
chr18	14679406	14679407	m54284U_200831_121835/169150894/ccs_32585_2	1	-
chr18	14682754	14682795	m54284U_200901_184453/66650497/ccs_32587_35	1	-
chr18	14783212	14783253	m54284U_200901_184453/148506897/ccs_32588_16	1	+
chr18	14804805	14804806	m54284U_200901_184453/50856682/ccs_32589_3	1	+
chr18	16274740	16274741	m54284U_200901_184453/68684278/ccs_32593_2	1	-
chr18	16275010	16275011	m54284U_200901_184453/133499557/ccs_32594_2	1	-
chr18	16650327	16650474	m54284U_200831_121835/6488119/ccs_32607_12	1	-
chr18	16808392	16808676	m54284U_200901_184453/171378546/ccs_32611_106	2	-
chr18	16809249	16809333	m54284U_200831_121835/98173908/ccs_32613_8	1	-
chr18	20746279	20746388	m54284U_200901_184453/18941819/ccs_32618_14	1	-
chr18	20860475	20860476	m54284U_200901_184453/130353252/ccs_32624_2	1	-
chr18	20866291	20866333	m54284U_200831_121835/163709731/ccs_32625_2	1	-
chr18	20896242	20896250	m54284U_200901_184453/138936715/ccs_32627_4	1	-
chr18	20896350	20896396	m54284U_200831_121835/131269495/ccs_32628_10	1	-
chr18	21001926	21001980	m54284U_200831_121835/93454835/ccs_32630_10	1	+
chr18	21148353	21148396	m54284U_200901_184453/92998191/ccs_32633_2	1	-
chr18	21300117	21300154	m54284U_200901_184453/42469392/ccs_32636_8	1	-
chr18	23041653	23041699	m54284U_200831_121835/142346598/ccs_32639_5	1	-
chr18	23310065	23310149	m54284U_200831_121835/114492667/ccs_32640_7	1	+
chr18	23415425	23415585	m54284U_200831_121835/96929114/ccs_32641_12	1	+
chr18	23497552	23497564	m54284U_200901_184453/157876512/ccs_32643_6	1	+
chr18	23595507	23595514	m54284U_200831_121835/38076561/ccs_32648_3	1	+
chr18	23643146	23643153	m54284U_200901_184453/10354879/ccs_32650_2	1	+
chr18	23656326	23656364	m54284U_200901_184453/125764089/ccs_32652_3	1	+
chr18	23656461	23656497	m54284U_200831_121835/90046748/ccs_32653_2	1	+
chr18	23656980	23656983	m54284U_200831_121835/69010041/ccs_32654_3	1	+
chr18	23803952	23804020	m54284U_200901_184453/21758928/ccs_32656_10	1	+
chr18	23954636	23954740	m54284U_200831_121835/133759992/ccs_32657_25	1	+
chr18	23955248	23955313	m54284U_200901_184453/86968231/ccs_32659_4	1	+
chr18	23989659	23989685	m54284U_200831_121835/135990092/ccs_32661_12	1	+
chr18	24017696	24017730	m54284U_200901_184453/7536774/ccs_32664_5	1	-
chr18	24020298	24020348	m54284U_200831_121835/98175108/ccs_32666_7	1	-
chr18	24020744	24020821	m54284U_200901_184453/30214532/ccs_32667_41	1	-
chr18	24121840	24121864	m54284U_200901_184453/161612524/ccs_32668_4	1	-
chr18	24205314	24205341	m54284U_200901_184453/17498644/ccs_32669_2	1	+
chr18	24205958	24206063	m54284U_200901_184453/143984824/ccs_32670_16	1	+
chr18	24470819	24470896	m54284U_200831_121835/154337329/ccs_32675_7	1	+
chr18	24530072	24530239	m54284U_200901_184453/172558287/ccs_32678_11	1	-
chr18	24600961	24601089	m54284U_200901_184453/33883730/ccs_32686_12	1	-
chr18	24603444	24603517	m54284U_200901_184453/655711/ccs_32693_19	1	-
chr18	24603676	24603724	m54284U_200901_184453/85131640/ccs_32694_19	1	-
chr18	24603775	24603845	m54284U_200901_184453/179961984/ccs_32695_48	1	-
chr18	24603960	24603999	m54284U_200901_184453/147917632/ccs_32696_56	2	+
chr18	24709450	24709505	m54284U_200831_121835/152176564/ccs_32702_31	1	+
chr18	25168622	25168688	m54284U_200901_184453/130091259/ccs_32717_14	1	-
chr18	25168809	25168836	m54284U_200901_184453/161417411/ccs_32718_2	1	+
chr18	25168893	25168943	m54284U_200901_184453/55181331/ccs_32719_8	1	-
chr18	25168991	25169025	m54284U_200831_121835/93980106/ccs_32720_9	1	+
chr18	25464614	25464619	m54284U_200901_184453/53478278/ccs_32722_2	1	+
chr18	25505055	25505071	m54284U_200831_121835/174522709/ccs_32725_2	1	-
chr18	30272876	30272921	m54284U_200901_184453/50793230/ccs_32726_6	1	+
chr18	31609880	31609929	m54284U_200831_121835/92275828/ccs_32732_21	1	-
chr18	31634321	31634457	m54284U_200831_121835/162201602/ccs_32733_44	1	+
chr18	31635085	31635134	m54284U_200901_184453/117573623/ccs_32734_7	1	+
chr18	31635978	31636086	m54284U_200901_184453/172229087/ccs_32735_12	1	+
chr18	31647038	31647101	m54284U_200831_121835/14746131/ccs_32736_14	1	+
chr18	31759935	31760061	m54284U_200831_121835/78513528/ccs_32745_14	1	+
chr18	31771812	31771813	m54284U_200901_184453/69403116/ccs_32746_2	1	+
chr18	31771920	31771932	m54284U_200901_184453/26411768/ccs_32747_2	1	+
chr18	31774139	31774164	m54284U_200901_184453/131400134/ccs_32749_2	1	+
chr18	31789152	31789159	m54284U_200901_184453/82577183/ccs_32750_3	1	+
chr18	31804087	31804178	m54284U_200831_121835/137954342/ccs_32751_69	2	+
chr18	31886655	31886714	m54284U_200831_121835/102106057/ccs_32758_10	1	+
chr18	32067737	32067799	m54284U_200831_121835/115541129/ccs_32765_76	2	+
chr18	32080351	32080373	m54284U_200831_121835/87426035/ccs_32772_9	1	+
chr18	32162971	32163126	m54284U_200831_121835/101385828/ccs_32777_37	1	+
chr18	32163303	32163391	m54284U_200901_184453/37160663/ccs_32778_5	1	+
chr18	32191913	32191923	m54284U_200901_184453/74123732/ccs_32779_6	1	+
chr18	32240326	32240399	m54284U_200831_121835/144247441/ccs_32782_16	1	+
chr18	32377195	32377458	m54284U_200901_184453/130418024/ccs_32786_126	3	+
chr18	32559940	32560081	m54284U_200831_121835/47841552/ccs_32799_13	1	-
chr18	32837208	32837396	m54284U_200901_184453/88343708/ccs_32800_60	2	+
chr18	33213815	33213820	m54284U_200901_184453/38667620/ccs_32810_7	1	-
chr18	33794890	33794957	m54284U_200831_121835/152109650/ccs_32812_12	1	+
chr18	33795047	33795065	m54284U_200831_121835/160762696/ccs_32813_2	1	+
chr18	33828759	33828791	m54284U_200831_121835/150866734/ccs_32818_2	1	-
chr18	33832641	33832642	m54284U_200901_184453/114166523/ccs_32819_3	1	-
chr18	33880203	33880204	m54284U_200901_184453/141560541/ccs_32823_2	1	-
chr18	33891480	33891541	m54284U_200831_121835/165216829/ccs_32824_3	1	-
chr18	34006161	34006200	m54284U_200901_184453/154798097/ccs_32825_2	1	-
chr18	34006823	34006825	m54284U_200901_184453/71305708/ccs_32826_4	1	-
chr18	34006931	34006950	m54284U_200901_184453/22218470/ccs_32827_9	1	-
chr18	34007042	34007077	m54284U_200901_184453/101056840/ccs_32828_6	1	-
chr18	34220909	34221020	m54284U_200831_121835/63702756/ccs_32830_10	1	+
chr18	34221081	34221083	m54284U_200831_121835/123079101/ccs_32831_2	1	+
chr18	34247693	34247694	m54284U_200901_184453/130287599/ccs_32832_2	1	+
chr18	34263164	34263165	m54284U_200901_184453/92865096/ccs_32833_2	1	+
chr18	34269270	34269287	m54284U_200901_184453/134152874/ccs_32834_2	1	+
chr18	34331146	34331188	m54284U_200831_121835/1247236/ccs_32836_14	1	+
chr18	34373302	34373410	m54284U_200901_184453/173540594/ccs_32838_48	1	-
chr18	34457868	34457877	m54284U_200901_184453/29098708/ccs_32843_7	1	-
chr18	34506753	34506875	m54284U_200831_121835/130614998/ccs_32854_67	2	-
chr18	34613235	34613236	m54284U_200901_184453/91817474/ccs_32862_8	1	-
chr18	34624559	34624593	m54284U_200901_184453/123602738/ccs_32866_60	2	-
chr18	34624960	34625048	m54284U_200831_121835/166462525/ccs_32868_80	2	+
chr18	34626929	34626975	m54284U_200831_121835/139593314/ccs_32870_9	1	+
chr18	34651693	34651736	m54284U_200901_184453/84673612/ccs_32880_29	1	-
chr18	34733383	34733432	m54284U_200831_121835/124061863/ccs_32881_2	1	-
chr18	34734451	34734454	m54284U_200831_121835/74580045/ccs_32882_2	1	-
chr18	34751506	34751534	m54284U_200901_184453/165151881/ccs_32886_16	1	-
chr18	34759317	34759336	m54284U_200901_184453/23332811/ccs_32888_2	1	+
chr18	34759555	34759560	m54284U_200901_184453/23658859/ccs_32889_6	1	+
chr18	34770748	34770777	m54284U_200831_121835/133629039/ccs_32890_3	1	+
chr18	34772103	34772110	m54284U_200831_121835/73007109/ccs_32893_3	1	+
chr18	34777005	34777106	m54284U_200831_121835/50398183/ccs_32895_14	1	+
chr18	34803610	34803619	m54284U_200901_184453/102827118/ccs_32898_5	1	+
chr18	34809388	34809389	m54284U_200901_184453/100927828/ccs_32899_2	1	+
chr18	34822411	34822421	m54284U_200831_121835/31588458/ccs_32903_3	1	+
chr18	34840624	34840646	m54284U_200901_184453/109972222/ccs_32906_4	1	+
chr18	34861197	34861360	m54284U_200901_184453/27265132/ccs_32907_152	3	+
chr18	34861466	34861763	m54284U_200831_121835/90704165/ccs_32908_82	2	+
chr18	34862459	34862614	m54284U_200831_121835/146998374/ccs_32912_22	1	+
chr18	34931882	34931977	m54284U_200901_184453/94046642/ccs_32928_93	2	-
chr18	34954195	34954374	m54284U_200831_121835/133367676/ccs_32953_289	6	-
chr18	35118870	35118956	m54284U_200901_184453/155126207/ccs_32956_212	4	+
chr18	35182405	35182486	m54284U_200901_184453/154337482/ccs_32964_7	1	+
chr18	35254413	35254473	m54284U_200831_121835/158073640/ccs_32986_7	1	+
chr18	35266875	35266908	m54284U_200901_184453/76810095/ccs_32987_3	1	-
chr18	35309541	35309557	m54284U_200901_184453/137102945/ccs_32988_2	1	-
chr18	35498876	35498943	m54284U_200901_184453/70453768/ccs_32990_19	1	-
chr18	35553404	35553441	m54284U_200831_121835/171114538/ccs_32991_45	1	+
chr18	35562182	35562285	m54284U_200831_121835/42468293/ccs_32996_67	2	+
chr18	35572784	35572803	m54284U_200901_184453/67766025/ccs_33003_13	1	+
chr18	35575743	35575744	m54284U_200901_184453/65078483/ccs_33007_3	1	+
chr18	35590410	35590415	m54284U_200901_184453/119997410/ccs_33030_22	1	+
chr18	35598632	35598699	m54284U_200831_121835/65603960/ccs_33032_20	1	+
chr18	35616493	35616494	m54284U_200831_121835/131598179/ccs_33036_5	1	+
chr18	35703127	35703131	m54284U_200831_121835/162596784/ccs_33045_3	1	-
chr18	35740432	35740478	m54284U_200901_184453/82708685/ccs_33046_5	1	-
chr18	35771542	35771613	m54284U_200831_121835/57148252/ccs_33047_27	1	+
chr18	35771694	35771773	m54284U_200901_184453/59574874/ccs_33048_20	1	+
chr18	35805670	35805671	m54284U_200901_184453/152307346/ccs_33051_2	1	+
chr18	35805880	35805912	m54284U_200901_184453/79234660/ccs_33052_4	1	+
chr18	35829741	35829860	m54284U_200831_121835/84411842/ccs_33054_30	1	+
chr18	35860053	35860076	m54284U_200901_184453/48300950/ccs_33063_4	1	+
chr18	35860773	35860774	m54284U_200831_121835/91161125/ccs_33065_6	1	+
chr18	36281090	36281206	m54284U_200901_184453/16253203/ccs_33067_21	1	+
chr18	36287054	36287175	m54284U_200831_121835/103088735/ccs_33072_28	1	+
chr18	36287783	36287905	m54284U_200901_184453/126354594/ccs_33075_18	1	+
chr18	36287991	36288144	m54284U_200831_121835/3998967/ccs_33076_54	2	+
chr18	36299937	36299969	m54284U_200831_121835/12191331/ccs_33079_3	1	+
chr18	36454493	36454529	m54284U_200831_121835/113117241/ccs_33082_19	1	-
chr18	36515549	36515571	m54284U_200831_121835/52560190/ccs_33083_3	1	-
chr18	36515754	36515822	m54284U_200831_121835/77398764/ccs_33084_54	2	-
chr18	36560585	36560647	m54284U_200901_184453/73665351/ccs_33086_23	1	+
chr18	36594223	36594293	m54284U_200831_121835/131531739/ccs_33093_3	1	+
chr18	36613109	36613111	m54284U_200831_121835/146475855/ccs_33096_4	1	+
chr18	36625111	36625150	m54284U_200831_121835/178653038/ccs_33097_3	1	+
chr18	36634636	36634679	m54284U_200901_184453/140773735/ccs_33101_6	1	+
chr18	36638226	36638312	m54284U_200901_184453/111543124/ccs_33102_7	1	+
chr18	36638656	36638659	m54284U_200831_121835/41223989/ccs_33103_9	1	+
chr18	36641574	36641652	m54284U_200831_121835/71893869/ccs_33105_4	1	+
chr18	36646738	36646739	m54284U_200901_184453/132710578/ccs_33108_5	1	+
chr18	36670278	36670323	m54284U_200901_184453/137890460/ccs_33113_5	1	-
chr18	36679536	36679605	m54284U_200831_121835/153880872/ccs_33116_37	1	+
chr18	36735046	36735080	m54284U_200831_121835/5113969/ccs_33118_4	1	+
chr18	36735154	36735217	m54284U_200831_121835/92274817/ccs_33119_4	1	+
chr18	36744527	36744580	m54284U_200831_121835/44303580/ccs_33120_8	1	-
chr18	36744671	36744736	m54284U_200831_121835/23527791/ccs_33121_34	1	+
chr18	36748614	36748660	m54284U_200901_184453/147062870/ccs_33124_4	1	+
chr18	36749245	36749255	m54284U_200831_121835/167379211/ccs_33126_5	1	+
chr18	36760230	36760270	m54284U_200901_184453/124125873/ccs_33133_19	1	+
chr18	36766949	36766952	m54284U_200901_184453/131072460/ccs_33135_3	1	-
chr18	36783086	36783187	m54284U_200831_121835/139920724/ccs_33137_64	2	-
chr18	36783226	36783253	m54284U_200901_184453/94176179/ccs_33138_10	1	+
chr18	36793908	36793933	m54284U_200831_121835/78251844/ccs_33141_17	1	+
chr18	36796035	36796095	m54284U_200901_184453/67193/ccs_33143_7	1	+
chr18	37486130	37486132	m54284U_200901_184453/60557033/ccs_33149_2	1	+
chr18	37518379	37518380	m54284U_200901_184453/48630305/ccs_33158_2	1	+
chr18	37644157	37644167	m54284U_200901_184453/153158174/ccs_33160_3	1	-
chr18	37687589	37687590	m54284U_200901_184453/34277101/ccs_33165_2	1	+
chr18	37806322	37806544	m54284U_200901_184453/89328128/ccs_33167_73	2	+
chr18	37806791	37806794	m54284U_200831_121835/138807968/ccs_33168_9	1	+
chr18	37807396	37807425	m54284U_200901_184453/58264401/ccs_33172_7	1	+
chr18	37807993	37808188	m54284U_200831_121835/151980219/ccs_33175_13	1	+
chr18	37808679	37808680	m54284U_200901_184453/175049512/ccs_33178_11	1	+
chr18	37815916	37815940	m54284U_200831_121835/21759938/ccs_33183_2	1	+
chr18	37840091	37840180	m54284U_200901_184453/175835540/ccs_33192_36	1	+
chr18	37840478	37840494	m54284U_200831_121835/139856425/ccs_33193_5	1	+
chr18	37840721	37840733	m54284U_200901_184453/37686077/ccs_33194_6	1	+
chr18	37840952	37841047	m54284U_200831_121835/54789022/ccs_33195_14	1	+
chr18	37841447	37841456	m54284U_200901_184453/156041435/ccs_33198_2	1	+
chr18	37935352	37935477	m54284U_200831_121835/32572301/ccs_33224_50	1	-
chr18	37954946	37955019	m54284U_200901_184453/44762488/ccs_33228_33	1	-
chr18	37969757	37969778	m54284U_200831_121835/43515963/ccs_33230_4	1	-
chr18	38203530	38203534	m54284U_200901_184453/9046223/ccs_33232_3	1	-
chr18	38211969	38212021	m54284U_200901_184453/71631931/ccs_33233_12	1	-
chr18	38250254	38250323	m54284U_200831_121835/30474928/ccs_33234_27	1	+
chr18	38296623	38296707	m54284U_200901_184453/99944170/ccs_33237_31	1	+
chr18	38337965	38337979	m54284U_200901_184453/143853542/ccs_33246_2	1	-
chr18	38338935	38339002	m54284U_200831_121835/65735184/ccs_33247_20	1	-
chr18	38418931	38418979	m54284U_200901_184453/58002172/ccs_33248_53	1	+
chr18	38601328	38601352	m54284U_200901_184453/88671273/ccs_33255_10	1	-
chr18	39428665	39428666	m54284U_200901_184453/25691366/ccs_33259_3	1	-
chr18	39428768	39428769	m54284U_200901_184453/25035178/ccs_33260_4	1	-
chr18	39486251	39486289	m54284U_200831_121835/22218267/ccs_33261_4	1	-
chr18	39486452	39486472	m54284U_200901_184453/32768685/ccs_33262_5	1	-
chr18	39486821	39486822	m54284U_200831_121835/70977360/ccs_33264_3	1	-
chr18	39487172	39487184	m54284U_200901_184453/117049129/ccs_33266_2	1	-
chr18	39487247	39487248	m54284U_200901_184453/82839776/ccs_33267_3	1	-
chr18	39489278	39489279	m54284U_200901_184453/159908927/ccs_33269_2	1	-
chr18	39489692	39489695	m54284U_200901_184453/69339226/ccs_33271_2	1	-
chr18	39489850	39489931	m54284U_200901_184453/83626370/ccs_33272_11	1	-
chr18	39490634	39490769	m54284U_200901_184453/45614764/ccs_33273_12	1	-
chr18	39491292	39491352	m54284U_200831_121835/134283513/ccs_33274_4	1	-
chr18	40219295	40219403	m54284U_200831_121835/107152680/ccs_33275_20	1	-
chr18	41951170	41951267	m54284U_200901_184453/134089140/ccs_33276_5	1	-
chr18	42261984	42262135	m54284U_200831_121835/111937163/ccs_33294_81	2	-
chr18	42275339	42275412	m54284U_200901_184453/86051343/ccs_33295_40	1	+
chr18	42301875	42301938	m54284U_200901_184453/127861885/ccs_33302_5	1	+
chr18	42511476	42511555	m54284U_200901_184453/87360177/ccs_33310_161	4	+
chr18	42523890	42524147	m54284U_200831_121835/48955577/ccs_33314_25	1	+
chr18	42568538	42568575	m54284U_200831_121835/40438268/ccs_33340_19	1	+
chr18	43393070	43393243	m54284U_200831_121835/66652627/ccs_33351_25	1	-
chr18	43437926	43438003	m54284U_200901_184453/27920884/ccs_33354_13	1	-
chr18	43438152	43438390	m54284U_200901_184453/165677599/ccs_33355_104	2	-
chr18	43438464	43438517	m54284U_200901_184453/34998311/ccs_33356_6	1	-
chr18	43477441	43477555	m54284U_200831_121835/5703147/ccs_33360_14	1	-
chr18	43477672	43477856	m54284U_200901_184453/137365278/ccs_33361_48	1	-
chr18	44334073	44334074	m54284U_200901_184453/129303035/ccs_33362_3	1	+
chr18	44380502	44380570	m54284U_200901_184453/15272756/ccs_33363_13	1	+
chr18	44468440	44468441	m54284U_200901_184453/154274310/ccs_33366_3	1	-
chr18	44662284	44662332	m54284U_200901_184453/10027646/ccs_33370_16	1	-
chr18	44828458	44828519	m54284U_200901_184453/27591139/ccs_33371_8	1	+
chr18	44844290	44844317	m54284U_200901_184453/141755962/ccs_33376_2	1	+
chr18	46250614	46250615	m54284U_200831_121835/61211120/ccs_33379_2	1	-
chr18	46280825	46280840	m54284U_200901_184453/58984467/ccs_33380_18	1	-
chr18	46290938	46290991	m54284U_200831_121835/43255890/ccs_33381_4	1	-
chr18	46311863	46311893	m54284U_200831_121835/91096624/ccs_33382_4	1	-
chr18	46525752	46525868	m54284U_200831_121835/56296122/ccs_33383_24	1	-
chr18	46597130	46597131	m54284U_200901_184453/985297/ccs_33384_3	1	-
chr18	46597188	46597220	m54284U_200901_184453/148310277/ccs_33385_6	1	-
chr18	46597461	46597543	m54284U_200901_184453/169151132/ccs_33387_41	1	-
chr18	46597681	46597827	m54284U_200901_184453/152896297/ccs_33388_91	2	+
chr18	46607748	46607909	m54284U_200901_184453/94176890/ccs_33393_15	1	+
chr18	46741554	46741577	m54284U_200901_184453/173410735/ccs_33399_10	1	-
chr18	46741893	46741992	m54284U_200831_121835/128714319/ccs_33400_14	1	+
chr18	46768612	46768613	m54284U_200901_184453/150603446/ccs_33406_2	1	+
chr18	46958849	46958894	m54284U_200901_184453/52167870/ccs_33411_18	1	+
chr18	47109099	47109113	m54284U_200901_184453/73140010/ccs_33412_2	1	+
chr18	47290147	47290150	m54284U_200831_121835/161744944/ccs_33416_2	1	-
chr18	47368622	47368645	m54284U_200901_184453/51185748/ccs_33419_2	1	-
chr18	48046644	48046756	m54284U_200901_184453/30673241/ccs_33422_709	14	+
chr18	48046855	48047953	m54284U_200831_121835/171836628/ccs_33423_144	3	+
chr18	49832599	49832707	m54284U_200901_184453/34734430/ccs_33427_25	1	+
chr18	49833043	49833142	m54284U_200901_184453/110429012/ccs_33428_10	1	+
chr18	49877792	49877794	m54284U_200901_184453/21039836/ccs_33432_10	1	+
chr18	49878463	49878532	m54284U_200901_184453/143723124/ccs_33434_3	1	+
chr18	49979482	49979529	m54284U_200831_121835/125370707/ccs_33449_5	1	+
chr18	50128202	50128336	m54284U_200901_184453/153551302/ccs_33452_29	1	+
chr18	52465692	52465713	m54284U_200901_184453/2032860/ccs_33458_10	1	+
chr18	52528841	52529031	m54284U_200901_184453/155451745/ccs_33462_19	1	-
chr18	52529202	52529229	m54284U_200901_184453/132581882/ccs_33463_8	1	-
chr18	52529419	52529498	m54284U_200831_121835/114166011/ccs_33464_12	1	-
chr18	52529596	52529777	m54284U_200901_184453/151914375/ccs_33465_66	2	-
chr18	52529851	52529934	m54284U_200831_121835/104530363/ccs_33466_17	1	-
chr18	53176311	53176374	m54284U_200831_121835/107020806/ccs_33468_34	1	+
chr18	53245598	53245643	m54284U_200901_184453/176751676/ccs_33471_3	1	+
chr18	53245731	53245778	m54284U_200831_121835/110035652/ccs_33472_9	1	+
chr18	53305139	53305142	m54284U_200901_184453/104923671/ccs_33473_2	1	+
chr18	53305225	53305266	m54284U_200831_121835/48104840/ccs_33474_6	1	+
chr18	53417941	53418065	m54284U_200901_184453/35784055/ccs_33477_78	2	-
chr18	53744519	53744609	m54284U_200901_184453/71697445/ccs_33482_12	1	-
chr18	53862089	53862138	m54284U_200831_121835/113968468/ccs_33483_25	1	+
chr18	53862250	53862403	m54284U_200901_184453/108987260/ccs_33484_22	1	+
chr18	53862551	53862558	m54284U_200901_184453/72812752/ccs_33485_3	1	+
chr18	54899173	54899180	m54284U_200831_121835/31523879/ccs_33492_2	1	-
chr18	54899455	54899483	m54284U_200901_184453/52626746/ccs_33493_3	1	-
chr18	54988053	54988098	m54284U_200901_184453/51250100/ccs_33495_3	1	-
chr18	56432143	56432144	m54284U_200901_184453/53478167/ccs_33498_3	1	+
chr18	56432252	56432262	m54284U_200901_184453/158925134/ccs_33499_2	1	+
chr18	56572870	56572970	m54284U_200831_121835/146934008/ccs_33501_14	1	-
chr18	56573004	56573034	m54284U_200901_184453/163187335/ccs_33502_19	1	+
chr18	56707755	56707944	m54284U_200901_184453/7473778/ccs_33503_113	3	+
chr18	57132982	57133003	m54284U_200901_184453/69206114/ccs_33516_7	1	+
chr18	57133357	57133520	m54284U_200901_184453/149292314/ccs_33518_46	1	+
chr18	57180470	57180563	m54284U_200831_121835/79496069/ccs_33519_9	1	+
chr18	57262097	57262106	m54284U_200901_184453/50070180/ccs_33528_8	1	+
chr18	57283905	57283906	m54284U_200901_184453/32180684/ccs_33535_6	1	+
chr18	57295354	57295523	m54284U_200831_121835/76022176/ccs_33547_9	1	+
chr18	57295655	57295698	m54284U_200831_121835/78841043/ccs_33548_7	1	+
chr18	57354737	57354855	m54284U_200831_121835/167446421/ccs_33555_40	1	+
chr18	57878979	57879019	m54284U_200831_121835/32443117/ccs_33560_2	1	+
chr18	57896341	57896342	m54284U_200901_184453/112461337/ccs_33561_2	1	+
chr18	57899304	57899305	m54284U_200901_184453/130287787/ccs_33563_2	1	+
chr18	57915420	57915421	m54284U_200901_184453/109315662/ccs_33566_2	1	+
chr18	57926480	57926486	m54284U_200901_184453/144313161/ccs_33567_2	1	+
chr18	57932538	57932539	m54284U_200901_184453/66716966/ccs_33570_5	1	+
chr18	57937658	57937727	m54284U_200831_121835/30804045/ccs_33571_5	1	+
chr18	58659467	58659481	m54284U_200901_184453/104925494/ccs_33573_9	1	+
chr18	60497474	60497475	m54284U_200901_184453/171573612/ccs_33579_2	1	-
chr18	60501533	60501547	m54284U_200831_121835/49875578/ccs_33581_3	1	-
chr18	60501603	60501616	m54284U_200901_184453/24903721/ccs_33582_4	1	-
chr18	60501677	60501749	m54284U_200831_121835/53086273/ccs_33583_4	1	-
chr18	60526173	60526225	m54284U_200831_121835/91425058/ccs_33584_43	1	+
chr18	60560730	60560776	m54284U_200901_184453/16843279/ccs_33601_20	1	+
chr18	60566504	60566506	m54284U_200901_184453/27200059/ccs_33605_4	1	+
chr18	60610063	60610064	m54284U_200901_184453/97780739/ccs_33608_2	1	-
chr18	60624201	60624238	m54284U_200831_121835/74645622/ccs_33609_10	1	-
chr18	60624308	60624321	m54284U_200831_121835/93258814/ccs_33610_3	1	-
chr18	60699640	60699652	m54284U_200901_184453/84805378/ccs_33617_2	1	-
chr18	60700404	60700405	m54284U_200831_121835/147981445/ccs_33618_2	1	-
chr18	60713010	60713015	m54284U_200901_184453/22153613/ccs_33622_2	1	-
chr18	60713299	60713335	m54284U_200831_121835/29689253/ccs_33623_3	1	-
chr18	60713453	60713500	m54284U_200901_184453/114952568/ccs_33624_2	1	-
chr18	60713588	60713636	m54284U_200901_184453/115148089/ccs_33625_5	1	-
chr18	60748366	60748367	m54284U_200901_184453/55967878/ccs_33629_4	1	-
chr18	60748584	60748675	m54284U_200831_121835/180160942/ccs_33630_14	1	-
chr18	60774635	60774674	m54284U_200831_121835/64619780/ccs_33633_33	1	+
chr18	60774849	60774905	m54284U_200831_121835/17238149/ccs_33634_6	1	+
chr18	60776398	60776525	m54284U_200831_121835/4587888/ccs_33637_13	1	+
chr18	60816033	60816069	m54284U_200901_184453/35587872/ccs_33638_13	1	-
chr18	60816156	60816200	m54284U_200831_121835/78381994/ccs_33639_2	1	-
chr18	60816295	60816365	m54284U_200901_184453/173214299/ccs_33640_4	1	-
chr18	60816464	60816530	m54284U_200831_121835/22808947/ccs_33641_4	1	-
chr18	60818194	60818214	m54284U_200901_184453/116655306/ccs_33642_2	1	-
chr18	60819432	60819440	m54284U_200901_184453/172295369/ccs_33644_7	1	-
chr18	60821696	60821697	m54284U_200901_184453/87755402/ccs_33645_4	1	-
chr18	60823405	60823439	m54284U_200831_121835/110102246/ccs_33646_2	1	-
chr18	60828397	60828405	m54284U_200901_184453/100467126/ccs_33647_3	1	-
chr18	60828687	60828834	m54284U_200901_184453/28115692/ccs_33648_11	1	-
chr18	60831618	60831663	m54284U_200831_121835/73663606/ccs_33650_2	1	-
chr18	60831883	60831931	m54284U_200831_121835/80412742/ccs_33651_4	1	-
chr18	60832198	60832199	m54284U_200901_184453/70124468/ccs_33652_2	1	-
chr18	60832451	60832452	m54284U_200901_184453/143984904/ccs_33653_2	1	-
chr18	60832762	60832766	m54284U_200901_184453/68683707/ccs_33654_5	1	-
chr18	60832821	60832851	m54284U_200901_184453/49677031/ccs_33655_5	1	-
chr18	60843301	60843332	m54284U_200901_184453/102172516/ccs_33660_13	1	-
chr18	60848773	60848808	m54284U_200901_184453/64752374/ccs_33661_2	1	-
chr18	60848869	60848989	m54284U_200901_184453/54985939/ccs_33662_72	2	-
chr18	61045125	61045250	m54284U_200831_121835/18024940/ccs_33664_25	1	+
chr18	61167419	61167430	m54284U_200831_121835/61737425/ccs_33692_4	1	-
chr18	61171365	61171377	m54284U_200901_184453/53478881/ccs_33693_4	1	-
chr18	61176813	61176814	m54284U_200901_184453/173605354/ccs_33694_8	1	-
chr18	61177001	61177089	m54284U_200901_184453/168756269/ccs_33695_31	1	-
chr18	61211485	61211514	m54284U_200901_184453/131073311/ccs_33697_6	1	-
chr18	61211590	61211609	m54284U_200901_184453/120389735/ccs_33698_4	1	-
chr18	61259509	61259698	m54284U_200901_184453/163908070/ccs_33700_32	1	-
chr18	61259802	61259989	m54284U_200901_184453/174325871/ccs_33701_255	5	-
chr18	61310552	61310553	m54284U_200901_184453/65669953/ccs_33703_2	1	-
chr18	61310733	61310734	m54284U_200901_184453/24054054/ccs_33704_2	1	-
chr18	61311043	61311063	m54284U_200901_184453/156633540/ccs_33705_3	1	-
chr18	61323209	61323210	m54284U_200901_184453/52429712/ccs_33711_3	1	-
chr18	61323302	61323303	m54284U_200901_184453/66127956/ccs_33712_2	1	-
chr18	61400373	61400417	m54284U_200831_121835/111610341/ccs_33713_9	1	-
chr18	61555207	61555355	m54284U_200901_184453/53217213/ccs_33716_169	4	+
chr18	61568268	61568361	m54284U_200901_184453/24249614/ccs_33721_25	1	+
chr18	61665410	61665438	m54284U_200831_121835/151781505/ccs_33729_2	1	-
chr18	61665493	61665516	m54284U_200901_184453/175835616/ccs_33730_4	1	-
chr18	61707594	61707643	m54284U_200831_121835/147981244/ccs_33731_15	1	-
chr18	61726295	61726326	m54284U_200831_121835/43976350/ccs_33734_14	1	-
chr18	61726389	61726439	m54284U_200901_184453/156633023/ccs_33735_4	1	+
chr18	61751800	61751801	m54284U_200901_184453/34539154/ccs_33739_2	1	-
chr18	61756864	61756894	m54284U_200901_184453/21890950/ccs_33740_2	1	-
chr18	61786644	61786678	m54284U_200901_184453/89587760/ccs_33742_4	1	-
chr18	61786780	61786784	m54284U_200901_184453/96078378/ccs_33743_2	1	-
chr18	61827023	61827069	m54284U_200901_184453/119079429/ccs_33746_3	1	-
chr18	61911827	61911839	m54284U_200901_184453/58002067/ccs_33747_2	1	-
chr18	62179976	62179981	m54284U_200901_184453/57083003/ccs_33749_9	1	-
chr18	62514930	62514940	m54284U_200831_121835/92209929/ccs_33752_4	1	-
chr18	62517005	62517042	m54284U_200831_121835/119212824/ccs_33753_2	1	-
chr18	62536594	62536595	m54284U_200901_184453/151847357/ccs_33757_2	1	-
chr18	62548707	62548745	m54284U_200901_184453/56036040/ccs_33759_12	1	-
chr18	62548872	62548889	m54284U_200831_121835/17893312/ccs_33760_4	1	-
chr18	62548910	62548946	m54284U_200901_184453/92735644/ccs_33761_6	1	+
chr18	62660951	62660953	m54284U_200901_184453/147260243/ccs_33762_2	1	+
chr18	62922305	62922306	m54284U_200901_184453/165544111/ccs_33763_2	1	+
chr18	62977860	62977912	m54284U_200831_121835/139462532/ccs_33765_15	1	+
chr18	62991434	62991435	m54284U_200901_184453/128123392/ccs_33769_2	1	+
chr18	63081740	63081741	m54284U_200901_184453/135399718/ccs_33776_2	1	-
chr18	63092869	63092911	m54284U_200901_184453/57346763/ccs_33778_2	1	-
chr18	63102525	63102526	m54284U_200831_121835/78580204/ccs_33779_2	1	-
chr18	63114976	63114977	m54284U_200901_184453/129370007/ccs_33780_2	1	-
chr18	63182878	63182879	m54284U_200831_121835/47579389/ccs_33782_3	1	-
chr18	63386424	63386520	m54284U_200901_184453/82708460/ccs_33784_4	1	-
chr18	63387117	63387180	m54284U_200901_184453/151454854/ccs_33786_15	1	-
chr18	63692143	63692199	m54284U_200831_121835/69927846/ccs_33789_3	1	-
chr18	63692299	63692467	m54284U_200901_184453/125304894/ccs_33790_77	2	-
chr18	63708713	63708727	m54284U_200901_184453/142411670/ccs_33791_6	1	+
chr18	63777728	63777783	m54284U_200901_184453/13631661/ccs_33794_6	1	+
chr18	64479341	64479343	m54284U_200901_184453/89850233/ccs_33803_3	1	-
chr18	64489028	64489082	m54284U_200901_184453/124127854/ccs_33805_12	1	-
chr18	64503622	64503623	m54284U_200901_184453/172295294/ccs_33807_2	1	-
chr18	64503789	64503801	m54284U_200901_184453/46597163/ccs_33808_2	1	-
chr18	64505007	64505008	m54284U_200901_184453/92733801/ccs_33810_2	1	-
chr18	64509292	64509314	m54284U_200831_121835/27984454/ccs_33812_3	1	-
chr18	64510517	64510530	m54284U_200901_184453/8915332/ccs_33813_2	1	-
chr18	64511870	64511871	m54284U_200901_184453/67437280/ccs_33814_9	1	-
chr18	64515364	64515411	m54284U_200901_184453/153094030/ccs_33816_3	1	-
chr18	64515883	64515884	m54284U_200901_184453/156435631/ccs_33817_2	1	-
chr18	64516435	64516558	m54284U_200831_121835/11600706/ccs_33818_206	4	-
chr18	64887667	64888005	m54284U_200901_184453/54788650/ccs_33819_46	1	+
chr18	65349697	65349704	m54284U_200901_184453/60883622/ccs_33832_7	1	-
chr18	65430957	65431024	m54284U_200901_184453/91096889/ccs_33833_10	1	+
chr18	65458200	65458214	m54284U_200901_184453/100666177/ccs_33835_2	1	+
chr18	65800549	65800594	m54284U_200901_184453/76679066/ccs_33839_8	1	+
chr18	66002606	66002642	m54284U_200901_184453/79825520/ccs_33856_91	2	-
chr18	66291774	66291846	m54284U_200831_121835/70451643/ccs_33858_10	1	-
chr18	66458594	66458596	m54284U_200831_121835/22743489/ccs_33860_4	1	+
chr18	67205390	67205465	m54284U_200901_184453/131793304/ccs_33861_9	1	+
chr18	67289230	67289301	m54284U_200901_184453/28903377/ccs_33868_6	1	+
chr18	67390655	67390774	m54284U_200901_184453/21300838/ccs_33869_167	4	+
chr18	67449089	67449227	m54284U_200901_184453/16778072/ccs_33882_36	1	-
chr18	67528977	67529030	m54284U_200901_184453/128517250/ccs_33885_10	1	-
chr18	67552737	67552739	m54284U_200831_121835/96796914/ccs_33886_2	1	-
chr18	67610602	67610628	m54284U_200901_184453/71435759/ccs_33887_2	1	-
chr18	67610805	67610922	m54284U_200901_184453/70976025/ccs_33888_13	1	-
chr18	67641249	67641337	m54284U_200901_184453/156173186/ccs_33889_4	1	-
chr18	67641580	67641649	m54284U_200901_184453/147916294/ccs_33890_17	1	+
chr18	67675816	67675841	m54284U_200901_184453/92734475/ccs_33891_2	1	-
chr18	67724518	67724609	m54284U_200831_121835/12124934/ccs_33892_18	1	-
chr18	67774896	67775010	m54284U_200831_121835/111806413/ccs_33893_31	1	+
chr18	67800096	67800172	m54284U_200901_184453/62916252/ccs_33903_32	1	+
chr18	67835058	67835063	m54284U_200831_121835/162727484/ccs_33911_6	1	+
chr18	67858896	67858898	m54284U_200901_184453/64292442/ccs_33922_7	1	+
chr18	67933038	67933074	m54284U_200831_121835/161875540/ccs_33925_4	1	+
chr18	67933976	67934040	m54284U_200901_184453/149160927/ccs_33926_9	1	+
chr18	67969670	67969673	m54284U_200901_184453/154075379/ccs_33927_2	1	+
chr18	68064508	68064545	m54284U_200901_184453/149226592/ccs_33928_2	1	+
chr18	68300180	68300245	m54284U_200831_121835/134612559/ccs_33932_16	1	-
chr18	68300359	68300410	m54284U_200901_184453/101449944/ccs_33933_26	1	+
chr18	69344511	69344549	m54284U_200901_184453/138020271/ccs_33939_6	1	+
chr18	69345749	69345814	m54284U_200831_121835/154337358/ccs_33940_11	1	+
chr18	69346193	69346211	m54284U_200901_184453/25952358/ccs_33942_4	1	+
chr18	69593394	69593587	m54284U_200831_121835/52824732/ccs_33949_39	1	+
chr18	69657848	69657893	m54284U_200831_121835/47120687/ccs_33959_6	1	+
chr18	69681620	69681659	m54284U_200901_184453/37357766/ccs_33965_4	1	+
chr18	69682788	69682789	m54284U_200901_184453/43058052/ccs_33969_4	1	+
chr18	70053316	70053318	m54284U_200901_184453/63439864/ccs_33970_2	1	-
chr18	70053379	70053413	m54284U_200901_184453/62259636/ccs_33971_9	1	-
chr18	70244563	70244692	m54284U_200831_121835/65339740/ccs_33973_53	1	-
chr18	70469485	70469486	m54284U_200901_184453/43189304/ccs_33975_3	1	-
chr18	70472057	70472123	m54284U_200901_184453/173082582/ccs_33981_4	1	-
chr18	70472387	70472505	m54284U_200831_121835/90505311/ccs_33983_21	1	-
chr18	70530254	70530255	m54284U_200901_184453/155060098/ccs_33987_2	1	-
chr18	70568803	70568808	m54284U_200901_184453/91359165/ccs_33989_3	1	+
chr18	70580789	70580795	m54284U_200901_184453/65210853/ccs_33990_4	1	+
chr18	70616574	70616577	m54284U_200901_184453/70912640/ccs_33991_2	1	+
chr18	73573260	73573274	m54284U_200831_121835/153486014/ccs_33993_3	1	+
chr18	73573379	73573382	m54284U_200831_121835/76679112/ccs_33994_4	1	+
chr18	73590335	73590369	m54284U_200901_184453/78709342/ccs_34000_3	1	+
chr18	73675809	73675814	m54284U_200831_121835/41813642/ccs_34005_3	1	-
chr18	73675947	73675948	m54284U_200901_184453/37554150/ccs_34006_4	1	-
chr18	73677906	73677907	m54284U_200901_184453/106103719/ccs_34007_2	1	-
chr18	73754469	73754480	m54284U_200901_184453/6424571/ccs_34010_2	1	-
chr18	73815406	73815497	m54284U_200831_121835/154273789/ccs_34015_31	1	-
chr18	74204343	74204347	m54284U_200901_184453/94701203/ccs_34017_2	1	-
chr18	74207751	74207820	m54284U_200901_184453/106037373/ccs_34019_13	1	-
chr18	74216072	74216282	m54284U_200901_184453/29296599/ccs_34020_40	1	+
chr18	74216364	74216379	m54284U_200831_121835/147719641/ccs_34021_7	1	+
chr18	74268193	74268366	m54284U_200831_121835/14550723/ccs_34028_28	1	+
chr18	74778775	74778794	m54284U_200901_184453/44303875/ccs_34034_2	1	-
chr18	74779174	74779230	m54284U_200901_184453/139462157/ccs_34036_16	1	+
chr18	74796791	74796797	m54284U_200831_121835/80937898/ccs_34038_3	1	+
chr18	75000972	75000973	m54284U_200901_184453/54264499/ccs_34042_2	1	+
chr18	75001694	75001695	m54284U_200901_184453/128713159/ccs_34043_3	1	+
chr18	75005845	75005929	m54284U_200831_121835/86771794/ccs_34044_17	1	+
chr18	75018698	75018794	m54284U_200901_184453/125110387/ccs_34045_34	1	+
chr18	75082470	75082475	m54284U_200831_121835/161482808/ccs_34049_6	1	+
chr18	75367361	75367391	m54284U_200831_121835/129370170/ccs_34056_2	1	+
chr18	75368047	75368064	m54284U_200901_184453/153224892/ccs_34057_2	1	+
chr18	75369043	75369059	m54284U_200901_184453/74123331/ccs_34058_2	1	+
chr18	75369224	75369225	m54284U_200901_184453/46729728/ccs_34059_2	1	+
chr18	75369315	75369363	m54284U_200901_184453/33752898/ccs_34060_4	1	+
chr18	75369472	75369527	m54284U_200831_121835/167117451/ccs_34061_5	1	+
chr18	75697428	75697456	m54284U_200831_121835/36309022/ccs_34065_3	1	-
chr18	75697536	75697577	m54284U_200831_121835/36504799/ccs_34066_7	1	-
chr18	75697657	75697680	m54284U_200831_121835/170067044/ccs_34067_7	1	-
chr18	76059451	76059493	m54284U_200901_184453/9438304/ccs_34069_14	1	+
chr18	76137070	76137071	m54284U_200901_184453/176358578/ccs_34071_2	1	+
chr18	76146182	76146185	m54284U_200901_184453/47909415/ccs_34075_6	1	+
chr18	76241674	76241735	m54284U_200831_121835/43583061/ccs_34078_4	1	+
chr18	76241891	76241957	m54284U_200901_184453/171967972/ccs_34079_16	1	+
chr18	76262596	76262601	m54284U_200901_184453/135138075/ccs_34081_6	1	+
chr18	76930027	76930110	m54284U_200831_121835/45090487/ccs_34084_15	1	+
chr18	76939577	76939620	m54284U_200901_184453/66194187/ccs_34085_3	1	+
chr18	76940510	76940547	m54284U_200831_121835/132187295/ccs_34086_2	1	+
chr18	76944108	76944145	m54284U_200901_184453/122553888/ccs_34087_6	1	+
chr18	76944419	76944423	m54284U_200901_184453/174261381/ccs_34088_3	1	+
chr18	77065200	77065305	m54284U_200901_184453/21759161/ccs_34093_39	1	+
chr18	77133183	77133184	m54284U_200901_184453/58131624/ccs_34105_8	1	+
chr18	77643654	77643655	m54284U_200901_184453/140379132/ccs_34110_2	1	-
chr18	77713930	77713997	m54284U_200901_184453/138938672/ccs_34112_7	1	-
chr18	77714454	77714496	m54284U_200831_121835/179765990/ccs_34113_4	1	-
chr18	77767785	77767791	m54284U_200901_184453/140248519/ccs_34114_5	1	-
chr18	77773940	77774086	m54284U_200901_184453/34539452/ccs_34115_276	6	+
chr18	77794540	77794606	m54284U_200831_121835/178915066/ccs_34125_17	1	+
chr18	77854848	77854879	m54284U_200831_121835/168887807/ccs_34127_2	1	+
chr18	77938456	77938479	m54284U_200901_184453/48171095/ccs_34130_22	1	+
chr18	80046889	80046940	m54284U_200901_184453/138741598/ccs_34147_8	1	+
chr18	80151417	80151511	m54284U_200901_184453/125110629/ccs_34148_5	1	-
chr18	80200534	80200536	m54284U_200901_184453/143066956/ccs_34149_3	1	-
chr18	80200637	80200659	m54284U_200831_121835/83888872/ccs_34150_11	1	-
chr18	80206797	80206905	m54284U_200901_184453/103679913/ccs_34151_72	2	+
chr18	80210238	80210239	m54284U_200901_184453/88736600/ccs_34152_2	1	+
chr18	80256260	80256262	m54284U_200831_121835/173932683/ccs_34157_2	1	+
chr18	80469644	80469721	m54284U_200901_184453/59312780/ccs_34167_25	1	-
chr18	80665438	80665455	m54284U_200901_184453/76547424/ccs_34168_3	1	-
chr18	80708103	80708193	m54284U_200831_121835/35193597/ccs_34171_7	1	-
chr18	80713073	80713092	m54284U_200901_184453/167839930/ccs_34173_5	1	-
chr18	80925920	80925961	m54284U_200901_184453/44436292/ccs_34181_2	1	-
chr18	80933994	80934057	m54284U_200901_184453/158926643/ccs_34184_22	1	-
chr18	82597336	82597337	m54284U_200831_121835/32113568/ccs_34186_2	1	-
chr18	82610660	82610661	m54284U_200901_184453/18613736/ccs_34188_2	1	-
chr18	82644086	82644128	m54284U_200831_121835/63769274/ccs_34197_4	1	-
chr18	82657021	82657067	m54284U_200831_121835/62917175/ccs_34198_2	1	-
chr18	82658127	82658128	m54284U_200901_184453/7407349/ccs_34200_4	1	-
chr18	82668734	82668737	m54284U_200831_121835/172294240/ccs_34201_3	1	-
chr18	82674461	82674462	m54284U_200901_184453/96797435/ccs_34204_2	1	-
chr18	82692670	82692755	m54284U_200901_184453/34275825/ccs_34208_8	1	-
chr18	82693470	82693473	m54284U_200831_121835/42862514/ccs_34210_4	1	+
chr18	82693955	82693991	m54284U_200901_184453/18284942/ccs_34211_2	1	+
chr18	82694095	82694107	m54284U_200901_184453/140315025/ccs_34212_16	1	+
chr18	82910623	82910624	m54284U_200831_121835/37225079/ccs_34213_2	1	+
chr18	82910854	82910939	m54284U_200901_184453/154863461/ccs_34214_11	1	+
chr18	82914653	82914671	m54284U_200831_121835/89916593/ccs_34215_5	1	+
chr18	82957050	82957051	m54284U_200901_184453/179636265/ccs_34217_7	1	+
chr18	82957108	82957125	m54284U_200901_184453/134810131/ccs_34218_2	1	+
chr18	83001410	83001411	m54284U_200901_184453/107481131/ccs_34224_2	1	+
chr18	83001610	83001672	m54284U_200901_184453/114100864/ccs_34225_4	1	+
chr18	83002347	83002349	m54284U_200831_121835/21563064/ccs_34228_4	1	+
chr18	84086386	84086398	m54284U_200901_184453/3933689/ccs_34230_3	1	-
chr18	84088103	84088228	m54284U_200901_184453/136317450/ccs_34231_29	1	+
chr18	84558384	84558385	m54284U_200901_184453/115870098/ccs_34244_3	1	-
chr18	84589477	84589529	m54284U_200831_121835/67701406/ccs_34250_28	1	-
chr18	84685584	84685656	m54284U_200901_184453/126485688/ccs_34253_11	1	-
chr18	84951483	84951525	m54284U_200831_121835/170527290/ccs_34255_4	1	-
chr18	88887314	88887316	m54284U_200901_184453/52037591/ccs_34256_3	1	-
chr18	88894204	88894352	m54284U_200901_184453/109447852/ccs_34257_23	1	-
chr18	88972009	88972016	m54284U_200901_184453/144968473/ccs_34260_5	1	+
chr18	89042277	89042278	m54284U_200831_121835/179439631/ccs_34263_3	1	+
chr18	90510143	90510355	m54284U_200901_184453/45680353/ccs_34267_51	1	+
chr18	90530502	90530503	m54284U_200901_184453/88279256/ccs_34271_2	1	+
chr19	3282809	3282835	m54284U_200831_121835/47646790/ccs_34285_2	1	-
chr19	3282979	3283022	m54284U_200831_121835/144575284/ccs_34288_6	1	-
chr19	3283041	3283068	m54284U_200901_184453/165414448/ccs_34289_11	1	+
chr19	3323343	3323353	m54284U_200901_184453/115278560/ccs_34291_16	1	+
chr19	3364477	3364494	m54284U_200901_184453/94306330/ccs_34293_4	1	+
chr19	3487058	3487064	m54284U_200831_121835/13764509/ccs_34301_3	1	-
chr19	3521826	3521856	m54284U_200901_184453/107413771/ccs_34306_3	1	-
chr19	3575703	3575759	m54284U_200831_121835/85787084/ccs_34308_27	1	-
chr19	3591431	3591432	m54284U_200901_184453/64094775/ccs_34309_2	1	-
chr19	3597365	3597368	m54284U_200901_184453/91359011/ccs_34311_3	1	-
chr19	3605497	3605498	m54284U_200831_121835/92209935/ccs_34314_2	1	-
chr19	3610632	3610633	m54284U_200901_184453/89196575/ccs_34315_2	1	-
chr19	3612418	3612435	m54284U_200901_184453/163120487/ccs_34316_2	1	-
chr19	3614349	3614350	m54284U_200901_184453/7603902/ccs_34317_3	1	-
chr19	3615835	3615853	m54284U_200831_121835/53086439/ccs_34320_2	1	-
chr19	3622541	3622542	m54284U_200901_184453/81069877/ccs_34322_2	1	-
chr19	3622728	3622729	m54284U_200901_184453/53674342/ccs_34324_2	1	-
chr19	3652307	3652320	m54284U_200831_121835/56361987/ccs_34326_2	1	-
chr19	3659501	3659503	m54284U_200901_184453/120784734/ccs_34328_3	1	-
chr19	3686531	3686569	m54284U_200831_121835/127993474/ccs_34332_26	1	-
chr19	3708279	3708404	m54284U_200901_184453/115278762/ccs_34333_25	1	+
chr19	3768129	3768178	m54284U_200831_121835/156895853/ccs_34336_7	1	+
chr19	3851766	3851890	m54284U_200831_121835/65471175/ccs_34338_58	2	+
chr19	3897747	3897884	m54284U_200831_121835/131467331/ccs_34343_7	1	-
chr19	3898820	3898855	m54284U_200901_184453/73402478/ccs_34345_6	1	-
chr19	3902025	3902028	m54284U_200831_121835/91163099/ccs_34347_4	1	-
chr19	3903567	3903643	m54284U_200901_184453/67962202/ccs_34354_7	1	-
chr19	3904628	3904705	m54284U_200901_184453/154666662/ccs_34356_5	1	-
chr19	3907053	3907107	m54284U_200901_184453/103811016/ccs_34360_34	1	-
chr19	3912736	3912767	m54284U_200831_121835/173802390/ccs_34362_6	1	-
chr19	3929723	3929753	m54284U_200901_184453/34081018/ccs_34363_4	1	-
chr19	3942426	3942427	m54284U_200901_184453/162269264/ccs_34364_2	1	+
chr19	4000362	4000402	m54284U_200901_184453/67372651/ccs_34366_4	1	+
chr19	4000622	4000654	m54284U_200831_121835/95881004/ccs_34367_5	1	+
chr19	4012662	4012772	m54284U_200901_184453/135988342/ccs_34370_37	1	-
chr19	4037896	4037957	m54284U_200901_184453/12845966/ccs_34371_37	1	-
chr19	4097350	4097400	m54284U_200831_121835/106433238/ccs_34372_4	1	+
chr19	4100011	4100139	m54284U_200901_184453/70124470/ccs_34373_26	1	+
chr19	4107810	4107811	m54284U_200901_184453/169541664/ccs_34380_6	1	+
chr19	4121457	4121475	m54284U_200901_184453/167314092/ccs_34385_14	1	-
chr19	4121543	4121548	m54284U_200901_184453/149162636/ccs_34386_4	1	-
chr19	4125965	4126054	m54284U_200901_184453/163317924/ccs_34388_12	1	+
chr19	4148622	4148694	m54284U_200901_184453/110166271/ccs_34389_52	1	+
chr19	4163292	4163329	m54284U_200901_184453/31721425/ccs_34394_14	1	-
chr19	4192119	4192233	m54284U_200831_121835/159648410/ccs_34398_108	3	+
chr19	4201547	4201635	m54284U_200831_121835/158468435/ccs_34404_10	1	-
chr19	4214257	4214431	m54284U_200901_184453/63375180/ccs_34405_34	1	+
chr19	4231936	4231991	m54284U_200831_121835/11209501/ccs_34406_4	1	+
chr19	4283109	4283139	m54284U_200901_184453/22677727/ccs_34409_3	1	-
chr19	4291284	4291286	m54284U_200901_184453/66128162/ccs_34411_5	1	-
chr19	4324457	4324487	m54284U_200901_184453/177408147/ccs_34416_3	1	-
chr19	4329037	4329039	m54284U_200901_184453/20973029/ccs_34418_3	1	-
chr19	4333691	4333694	m54284U_200901_184453/113770516/ccs_34419_2	1	-
chr19	4333870	4333968	m54284U_200901_184453/73662799/ccs_34420_13	1	-
chr19	4343194	4343201	m54284U_200901_184453/41355898/ccs_34421_5	1	-
chr19	4396896	4396972	m54284U_200901_184453/62917027/ccs_34424_4	1	-
chr19	4397059	4397102	m54284U_200901_184453/55837885/ccs_34425_8	1	-
chr19	4439411	4439425	m54284U_200901_184453/165872259/ccs_34426_6	1	-
chr19	4477126	4477180	m54284U_200901_184453/85722560/ccs_34429_4	1	-
chr19	4510525	4510545	m54284U_200831_121835/141363453/ccs_34430_2	1	+
chr19	4602401	4602403	m54284U_200901_184453/153288951/ccs_34431_2	1	+
chr19	4603073	4603074	m54284U_200901_184453/117506697/ccs_34432_2	1	+
chr19	4615467	4615522	m54284U_200831_121835/140774007/ccs_34437_3	1	-
chr19	4625620	4625651	m54284U_200901_184453/177342065/ccs_34440_15	1	-
chr19	4756562	4756603	m54284U_200831_121835/95094833/ccs_34441_5	1	+
chr19	4765246	4765276	m54284U_200901_184453/161875264/ccs_34445_2	1	-
chr19	4793859	4793902	m54284U_200901_184453/852830/ccs_34448_16	1	-
chr19	4811320	4811340	m54284U_200901_184453/80217134/ccs_34450_4	1	-
chr19	4811588	4811649	m54284U_200901_184453/82642365/ccs_34451_37	1	-
chr19	4839290	4839336	m54284U_200831_121835/139723762/ccs_34453_9	1	-
chr19	4868749	4868754	m54284U_200901_184453/29034408/ccs_34457_3	1	-
chr19	4877846	4877895	m54284U_200831_121835/122159590/ccs_34460_17	1	-
chr19	4906620	4906624	m54284U_200901_184453/154666971/ccs_34463_2	1	-
chr19	4928241	4928270	m54284U_200901_184453/67633560/ccs_34465_17	1	-
chr19	4962339	4962364	m54284U_200901_184453/77399040/ccs_34467_3	1	+
chr19	5024114	5024115	m54284U_200901_184453/37750193/ccs_34468_6	1	+
chr19	5038839	5038903	m54284U_200901_184453/131662285/ccs_34469_14	1	+
chr19	5041349	5041405	m54284U_200901_184453/113116689/ccs_34472_14	1	+
chr19	5050525	5050568	m54284U_200831_121835/177866119/ccs_34473_5	1	+
chr19	5050813	5050857	m54284U_200831_121835/30737883/ccs_34474_32	1	+
chr19	5051298	5051377	m54284U_200901_184453/69666011/ccs_34476_5	1	+
chr19	5068094	5068117	m54284U_200901_184453/111807010/ccs_34480_7	1	+
chr19	5069202	5069287	m54284U_200831_121835/71304331/ccs_34481_3	1	+
chr19	5085501	5085552	m54284U_200831_121835/72090304/ccs_34482_3	1	-
chr19	5088544	5088559	m54284U_200831_121835/69141723/ccs_34483_5	1	+
chr19	5106975	5107037	m54284U_200831_121835/79103815/ccs_34485_36	1	-
chr19	5114138	5114174	m54284U_200901_184453/70976997/ccs_34488_3	1	-
chr19	5117547	5117591	m54284U_200901_184453/82510843/ccs_34490_2	1	-
chr19	5118284	5118383	m54284U_200901_184453/64620845/ccs_34491_11	1	-
chr19	5155772	5155773	m54284U_200901_184453/178326283/ccs_34493_3	1	-
chr19	5272712	5272739	m54284U_200901_184453/109249152/ccs_34494_2	1	-
chr19	5273028	5273029	m54284U_200901_184453/92342701/ccs_34495_2	1	-
chr19	5273100	5273124	m54284U_200831_121835/9372410/ccs_34496_7	1	-
chr19	5291333	5291415	m54284U_200831_121835/155321528/ccs_34512_32	1	-
chr19	5295324	5295480	m54284U_200831_121835/64030867/ccs_34518_184	4	-
chr19	5366606	5366656	m54284U_200901_184453/73795442/ccs_34521_23	1	-
chr19	5366956	5367032	m54284U_200831_121835/109119091/ccs_34522_16	1	+
chr19	5384185	5384189	m54284U_200901_184453/57936692/ccs_34525_2	1	-
chr19	5384897	5384993	m54284U_200901_184453/112921417/ccs_34526_4	1	-
chr19	5388389	5388456	m54284U_200901_184453/46530944/ccs_34527_4	1	-
chr19	5388556	5388559	m54284U_200901_184453/154600751/ccs_34528_2	1	-
chr19	5388676	5388712	m54284U_200901_184453/23266370/ccs_34529_17	1	-
chr19	5425137	5425156	m54284U_200831_121835/125370471/ccs_34534_2	1	+
chr19	5425242	5425257	m54284U_200901_184453/97452848/ccs_34535_3	1	+
chr19	5436120	5436136	m54284U_200901_184453/113049939/ccs_34536_2	1	+
chr19	5436278	5436280	m54284U_200901_184453/155388365/ccs_34537_3	1	+
chr19	5436399	5436456	m54284U_200901_184453/43451712/ccs_34538_5	1	+
chr19	5436600	5436602	m54284U_200901_184453/67765822/ccs_34539_2	1	+
chr19	5447674	5447733	m54284U_200831_121835/165479285/ccs_34540_20	1	+
chr19	5447865	5448001	m54284U_200831_121835/18809700/ccs_34541_63	2	+
chr19	5457394	5457412	m54284U_200831_121835/36635215/ccs_34544_2	1	-
chr19	5460614	5460682	m54284U_200901_184453/37685026/ccs_34546_17	1	+
chr19	5461394	5461417	m54284U_200831_121835/98371725/ccs_34548_2	1	+
chr19	5474639	5474802	m54284U_200831_121835/33292507/ccs_34551_34	1	+
chr19	5478222	5478255	m54284U_200901_184453/101910162/ccs_34553_2	1	+
chr19	5490477	5490585	m54284U_200901_184453/115016537/ccs_34557_448	9	+
chr19	5568001	5568043	m54284U_200831_121835/135006140/ccs_34559_3	1	+
chr19	5604735	5604736	m54284U_200901_184453/148504733/ccs_34562_2	1	-
chr19	5609683	5609713	m54284U_200901_184453/16124018/ccs_34564_5	1	-
chr19	5610036	5610064	m54284U_200901_184453/5702433/ccs_34566_12	1	-
chr19	5637494	5637547	m54284U_200901_184453/131335879/ccs_34567_12	1	+
chr19	5637673	5637780	m54284U_200901_184453/77400505/ccs_34568_9	1	+
chr19	5638607	5638608	m54284U_200901_184453/174982101/ccs_34570_3	1	+
chr19	5641136	5641215	m54284U_200901_184453/139659453/ccs_34572_4	1	+
chr19	5654954	5654955	m54284U_200901_184453/50202068/ccs_34575_4	1	-
chr19	5656304	5656306	m54284U_200831_121835/72353533/ccs_34576_4	1	-
chr19	5661638	5661651	m54284U_200901_184453/49480017/ccs_34578_3	1	-
chr19	5663659	5663688	m54284U_200831_121835/105513452/ccs_34579_14	1	-
chr19	5679438	5679472	m54284U_200901_184453/119605160/ccs_34585_3	1	-
chr19	5681536	5681537	m54284U_200901_184453/67371914/ccs_34587_3	1	-
chr19	5683296	5683298	m54284U_200901_184453/169476908/ccs_34588_6	1	-
chr19	5686095	5686096	m54284U_200901_184453/145558000/ccs_34592_2	1	-
chr19	5687493	5687498	m54284U_200831_121835/32112940/ccs_34593_7	1	-
chr19	5688092	5688093	m54284U_200901_184453/93062624/ccs_34594_2	1	-
chr19	5688190	5688204	m54284U_200901_184453/11731576/ccs_34595_3	1	-
chr19	5688628	5688671	m54284U_200831_121835/7471420/ccs_34596_6	1	-
chr19	5689764	5689821	m54284U_200831_121835/180093064/ccs_34598_5	1	+
chr19	5721496	5721543	m54284U_200831_121835/161087741/ccs_34608_5	1	-
chr19	5726077	5726098	m54284U_200901_184453/8521604/ccs_34612_10	1	-
chr19	5726189	5726302	m54284U_200901_184453/80282963/ccs_34613_44	1	-
chr19	5729409	5729410	m54284U_200831_121835/84149521/ccs_34615_2	1	-
chr19	5729631	5729675	m54284U_200831_121835/27133862/ccs_34616_8	1	-
chr19	5731709	5731725	m54284U_200831_121835/24248514/ccs_34617_7	1	-
chr19	5740884	5740947	m54284U_200831_121835/51120460/ccs_34618_3	1	+
chr19	5741265	5741269	m54284U_200901_184453/23003335/ccs_34619_2	1	+
chr19	5741711	5741782	m54284U_200901_184453/65014573/ccs_34620_5	1	+
chr19	5741852	5741915	m54284U_200901_184453/36832240/ccs_34621_15	1	+
chr19	5742009	5742060	m54284U_200831_121835/103025260/ccs_34622_4	1	+
chr19	5742275	5742288	m54284U_200901_184453/73991950/ccs_34623_4	1	+
chr19	5742437	5742517	m54284U_200901_184453/15402203/ccs_34624_6	1	+
chr19	5745471	5745519	m54284U_200831_121835/22872321/ccs_34625_2	1	+
chr19	5746017	5746038	m54284U_200901_184453/133499061/ccs_34627_3	1	+
chr19	5746368	5746369	m54284U_200901_184453/177472301/ccs_34628_18	1	+
chr19	5746677	5746706	m54284U_200831_121835/142084467/ccs_34629_3	1	+
chr19	5747450	5747451	m54284U_200901_184453/5966609/ccs_34631_2	1	+
chr19	5747682	5747712	m54284U_200901_184453/38273466/ccs_34633_17	1	+
chr19	5748572	5748603	m54284U_200901_184453/35784175/ccs_34634_4	1	+
chr19	5751480	5751510	m54284U_200901_184453/88277729/ccs_34637_4	1	+
chr19	5753655	5753656	m54284U_200901_184453/36832140/ccs_34639_2	1	+
chr19	5754035	5754036	m54284U_200831_121835/157747449/ccs_34641_2	1	+
chr19	5755511	5755548	m54284U_200831_121835/101056663/ccs_34642_2	1	+
chr19	5771250	5771289	m54284U_200901_184453/149749860/ccs_34650_4	1	-
chr19	5771343	5771415	m54284U_200901_184453/64553344/ccs_34651_33	1	-
chr19	5796715	5802675	m54284U_200901_184453/179374505/ccs_34655_16109	304	-
chr19	5826599	5827580	m54284U_200901_184453/35848727/ccs_34665_113	3	-
chr19	5828015	5828479	m54284U_200831_121835/114951611/ccs_34668_41	1	-
chr19	5830244	5830388	m54284U_200901_184453/75235379/ccs_34678_36	1	-
chr19	5831431	5832195	m54284U_200901_184453/130812467/ccs_34685_105	2	-
chr19	5832710	5832827	m54284U_200831_121835/151520004/ccs_34687_35	1	-
chr19	5832884	5833324	m54284U_200901_184453/134742851/ccs_34688_61	2	-
chr19	5833646	5834185	m54284U_200901_184453/134873350/ccs_34690_58	2	-
chr19	5834246	5835554	m54284U_200901_184453/166790418/ccs_34691_327	7	-
chr19	5835846	5836230	m54284U_200831_121835/143917727/ccs_34694_52	1	-
chr19	5838760	5839382	m54284U_200901_184453/155322955/ccs_34709_94	2	-
chr19	5840874	5840946	m54284U_200901_184453/77464860/ccs_34716_63	2	-
chr19	5844374	5845245	m54284U_200901_184453/120064473/ccs_34735_89	2	-
chr19	5845322	5845481	m54284U_200901_184453/78710562/ccs_34736_261	5	-
chr19	5865132	5865139	m54284U_200831_121835/107479775/ccs_34739_2	1	-
chr19	5875219	5875275	m54284U_200831_121835/44105889/ccs_34740_18	1	-
chr19	5878572	5878573	m54284U_200831_121835/16712963/ccs_34741_2	1	+
chr19	5912783	5912817	m54284U_200901_184453/174129454/ccs_34746_31	1	-
chr19	5924806	5924815	m54284U_200831_121835/107219191/ccs_34748_2	1	-
chr19	5961135	5961179	m54284U_200831_121835/31131577/ccs_34752_4	1	-
chr19	5964138	5964250	m54284U_200901_184453/64749606/ccs_34753_27	1	-
chr19	5995351	5995352	m54284U_200901_184453/146211470/ccs_34755_2	1	-
chr19	6015159	6015191	m54284U_200901_184453/133892079/ccs_34759_8	1	-
chr19	6046637	6046638	m54284U_200831_121835/12846984/ccs_34761_2	1	+
chr19	6047029	6047105	m54284U_200901_184453/105317418/ccs_34762_26	1	+
chr19	6057739	6057811	m54284U_200901_184453/75040829/ccs_34769_14	1	-
chr19	6057908	6057997	m54284U_200901_184453/98568932/ccs_34770_12	1	+
chr19	6061186	6061217	m54284U_200901_184453/152109446/ccs_34771_7	1	+
chr19	6061355	6061392	m54284U_200831_121835/114230505/ccs_34772_2	1	+
chr19	6067824	6067851	m54284U_200901_184453/93913248/ccs_34773_3	1	-
chr19	6077191	6077225	m54284U_200901_184453/109446865/ccs_34774_9	1	-
chr19	6084886	6084933	m54284U_200831_121835/28640582/ccs_34775_12	1	-
chr19	6085017	6085161	m54284U_200831_121835/45810759/ccs_34776_15	1	+
chr19	6090364	6090365	m54284U_200831_121835/139069648/ccs_34777_2	1	+
chr19	6118007	6118028	m54284U_200901_184453/40962524/ccs_34779_2	1	-
chr19	6118212	6118226	m54284U_200901_184453/132843504/ccs_34780_2	1	-
chr19	6118278	6118279	m54284U_200901_184453/145360271/ccs_34781_2	1	-
chr19	6118474	6118542	m54284U_200831_121835/88999822/ccs_34782_9	1	-
chr19	6128175	6128267	m54284U_200831_121835/72483109/ccs_34784_8	1	-
chr19	6141117	6141161	m54284U_200901_184453/98371870/ccs_34787_13	1	-
chr19	6235809	6235851	m54284U_200831_121835/88605179/ccs_34790_19	1	-
chr19	6241687	6241729	m54284U_200901_184453/175572901/ccs_34791_23	1	+
chr19	6252438	6252499	m54284U_200901_184453/53872215/ccs_34794_6	1	+
chr19	6276855	6276997	m54284U_200831_121835/147654224/ccs_34799_63	2	+
chr19	6335024	6335077	m54284U_200831_121835/116459635/ccs_34806_11	1	+
chr19	6335416	6335466	m54284U_200831_121835/156041831/ccs_34807_3	1	+
chr19	6336720	6336770	m54284U_200831_121835/112461875/ccs_34809_2	1	+
chr19	6336891	6336892	m54284U_200901_184453/148441596/ccs_34810_2	1	+
chr19	6339423	6339424	m54284U_200901_184453/124520490/ccs_34811_2	1	+
chr19	6341207	6341209	m54284U_200901_184453/135791343/ccs_34812_3	1	+
chr19	6363678	6363794	m54284U_200901_184453/134612034/ccs_34815_15	1	+
chr19	6363911	6364013	m54284U_200901_184453/125503662/ccs_34816_56	2	+
chr19	6365770	6365776	m54284U_200831_121835/36374659/ccs_34818_6	1	+
chr19	6371179	6371326	m54284U_200831_121835/100403410/ccs_34821_10	1	+
chr19	6372079	6372104	m54284U_200901_184453/119211025/ccs_34823_10	1	+
chr19	6372545	6372592	m54284U_200831_121835/171049779/ccs_34825_16	1	+
chr19	6375988	6376164	m54284U_200901_184453/61605759/ccs_34829_6	1	+
chr19	6384414	6384415	m54284U_200901_184453/39061636/ccs_34832_4	1	+
chr19	6388842	6388863	m54284U_200901_184453/179439649/ccs_34834_5	1	+
chr19	6840573	6840657	m54284U_200901_184453/39453093/ccs_34843_47	1	-
chr19	6909571	6909656	m54284U_200901_184453/119932908/ccs_34846_11	1	-
chr19	6909722	6909755	m54284U_200831_121835/34277723/ccs_34847_2	1	+
chr19	6909903	6910107	m54284U_200901_184453/73468558/ccs_34848_7	1	-
chr19	6921731	6921830	m54284U_200901_184453/105973880/ccs_34849_5	1	-
chr19	6941437	6941498	m54284U_200831_121835/138413638/ccs_34850_8	1	-
chr19	6942578	6942603	m54284U_200901_184453/52822359/ccs_34852_5	1	+
chr19	6958861	6958946	m54284U_200831_121835/180225982/ccs_34856_6	1	-
chr19	6959119	6959171	m54284U_200901_184453/50922008/ccs_34857_10	1	-
chr19	6962042	6962088	m54284U_200831_121835/127731940/ccs_34861_7	1	-
chr19	6964428	6964561	m54284U_200901_184453/42141885/ccs_34867_8	1	-
chr19	6969674	6969804	m54284U_200831_121835/149423036/ccs_34875_49	1	-
chr19	6974291	6974292	m54284U_200831_121835/7603797/ccs_34876_2	1	-
chr19	6974958	6975103	m54284U_200831_121835/65274594/ccs_34878_14	1	+
chr19	6975245	6975270	m54284U_200901_184453/7670134/ccs_34879_2	1	+
chr19	6976579	6976611	m54284U_200831_121835/168625792/ccs_34880_3	1	+
chr19	6980427	6980465	m54284U_200831_121835/117113741/ccs_34881_11	1	-
chr19	6987503	6987506	m54284U_200831_121835/36767381/ccs_34884_2	1	-
chr19	6987661	6987737	m54284U_200901_184453/32638216/ccs_34885_10	1	-
chr19	6992576	6992580	m54284U_200901_184453/177670712/ccs_34886_2	1	-
chr19	6996084	6996100	m54284U_200831_121835/142411845/ccs_34887_2	1	-
chr19	7028923	7028924	m54284U_200901_184453/61015205/ccs_34891_5	1	-
chr19	7034694	7034737	m54284U_200901_184453/14288106/ccs_34894_4	1	-
chr19	7035618	7035697	m54284U_200831_121835/61866479/ccs_34895_19	1	-
chr19	7039909	7040027	m54284U_200831_121835/61539367/ccs_34896_90	2	-
chr19	7206235	7206300	m54284U_200831_121835/138873154/ccs_34899_26	1	-
chr19	7217489	7217586	m54284U_200831_121835/24641702/ccs_34900_20	1	-
chr19	7230102	7230103	m54284U_200901_184453/43450411/ccs_34901_2	1	-
chr19	7237283	7237284	m54284U_200901_184453/116065187/ccs_34904_3	1	-
chr19	7240978	7241057	m54284U_200831_121835/127863619/ccs_34908_15	1	-
chr19	7241177	7241204	m54284U_200831_121835/91949633/ccs_34909_9	1	-
chr19	7267297	7267298	m54284U_200831_121835/88540436/ccs_34910_2	1	+
chr19	7268281	7268322	m54284U_200831_121835/177341754/ccs_34912_2	1	+
chr19	7268739	7268740	m54284U_200831_121835/86182731/ccs_34913_2	1	+
chr19	7284680	7284721	m54284U_200901_184453/144507821/ccs_34918_3	1	-
chr19	7290784	7290842	m54284U_200831_121835/145228081/ccs_34924_5	1	-
chr19	7341463	7341640	m54284U_200831_121835/13109474/ccs_34928_25	1	-
chr19	7341812	7341842	m54284U_200831_121835/114689483/ccs_34929_4	1	-
chr19	7374757	7374758	m54284U_200901_184453/23790411/ccs_34931_2	1	-
chr19	7418513	7418548	m54284U_200831_121835/150144204/ccs_34936_2	1	+
chr19	7420294	7420306	m54284U_200901_184453/20250668/ccs_34939_2	1	+
chr19	7421273	7421277	m54284U_200831_121835/153355187/ccs_34942_3	1	+
chr19	7426553	7426556	m54284U_200831_121835/168822675/ccs_34948_2	1	-
chr19	7427230	7427334	m54284U_200901_184453/8259606/ccs_34950_8	1	-
chr19	7427493	7427582	m54284U_200831_121835/852894/ccs_34951_4	1	-
chr19	7427663	7427723	m54284U_200831_121835/154732408/ccs_34952_3	1	-
chr19	7482955	7483030	m54284U_200831_121835/76022494/ccs_34954_6	1	-
chr19	7483089	7483254	m54284U_200831_121835/148440150/ccs_34955_71	2	-
chr19	7494395	7494637	m54284U_200831_121835/83166334/ccs_34956_21	1	+
chr19	8713635	8713661	m54284U_200901_184453/36635200/ccs_34967_13	1	-
chr19	8713767	8713890	m54284U_200901_184453/9830990/ccs_34968_98	2	-
chr19	8723153	8723227	m54284U_200831_121835/98566859/ccs_34970_10	1	-
chr19	8723484	8723490	m54284U_200831_121835/82642405/ccs_34971_18	1	+
chr19	8735821	8735836	m54284U_200831_121835/89720642/ccs_34977_2	1	+
chr19	8741412	8741470	m54284U_200901_184453/135006767/ccs_34978_4	1	+
chr19	8757076	8757149	m54284U_200831_121835/102302774/ccs_34984_32	1	+
chr19	8786278	8786290	m54284U_200901_184453/80413875/ccs_34993_2	1	-
chr19	8798524	8798570	m54284U_200901_184453/162530765/ccs_34994_9	1	-
chr19	8818953	8819016	m54284U_200901_184453/146540247/ccs_34997_5	1	-
chr19	8819971	8820008	m54284U_200831_121835/19663524/ccs_35000_5	1	+
chr19	8820233	8820309	m54284U_200901_184453/85131309/ccs_35001_9	1	+
chr19	8820380	8820387	m54284U_200831_121835/139986130/ccs_35002_2	1	+
chr19	8826774	8826788	m54284U_200901_184453/99878230/ccs_35007_2	1	+
chr19	8837583	8837598	m54284U_200831_121835/55707489/ccs_35008_2	1	+
chr19	8871527	8871669	m54284U_200901_184453/71238024/ccs_35010_21	1	+
chr19	8888902	8888916	m54284U_200831_121835/139396058/ccs_35013_6	1	+
chr19	8889198	8889199	m54284U_200831_121835/140445646/ccs_35014_2	1	+
chr19	8893014	8893040	m54284U_200831_121835/20578488/ccs_35015_2	1	+
chr19	8895063	8895064	m54284U_200901_184453/117048305/ccs_35016_2	1	+
chr19	8895298	8895299	m54284U_200831_121835/152895722/ccs_35017_2	1	+
chr19	8898053	8898117	m54284U_200901_184453/44370301/ccs_35020_17	1	+
chr19	8910507	8910508	m54284U_200831_121835/77137422/ccs_35026_3	1	+
chr19	8915759	8915761	m54284U_200831_121835/177146199/ccs_35028_2	1	+
chr19	8929651	8929690	m54284U_200901_184453/122161074/ccs_35032_4	1	+
chr19	8941848	8942035	m54284U_200901_184453/143132665/ccs_35035_42	1	+
chr19	8953930	8953931	m54284U_200901_184453/105580745/ccs_35040_2	1	+
chr19	8967149	8967256	m54284U_200831_121835/110365191/ccs_35043_57	2	+
chr19	8986505	8986506	m54284U_200901_184453/140248053/ccs_35050_6	1	+
chr19	8987065	8987066	m54284U_200901_184453/107809373/ccs_35052_4	1	+
chr19	8989130	8989398	m54284U_200901_184453/63636461/ccs_35055_538	11	+
chr19	9135584	9135619	m54284U_200831_121835/86573183/ccs_35067_6	1	-
chr19	9283594	9283633	m54284U_200901_184453/78644270/ccs_35068_4	1	+
chr19	9283879	9283913	m54284U_200901_184453/67307909/ccs_35069_9	1	+
chr19	9283981	9283982	m54284U_200901_184453/96600656/ccs_35070_3	1	+
chr19	9284112	9284118	m54284U_200901_184453/123208346/ccs_35071_2	1	+
chr19	9868604	9868605	m54284U_200901_184453/80871716/ccs_35072_2	1	-
chr19	9876695	9876702	m54284U_200831_121835/10946450/ccs_35074_3	1	-
chr19	9878358	9878431	m54284U_200901_184453/38602090/ccs_35078_5	1	-
chr19	9880888	9880889	m54284U_200901_184453/161612676/ccs_35081_2	1	-
chr19	9883975	9884019	m54284U_200901_184453/83757085/ccs_35082_18	1	-
chr19	9885523	9885531	m54284U_200831_121835/102959631/ccs_35084_2	1	-
chr19	9886697	9886727	m54284U_200831_121835/46006874/ccs_35086_2	1	-
chr19	9893435	9893637	m54284U_200901_184453/134546235/ccs_35088_10	1	-
chr19	9893761	9893781	m54284U_200901_184453/77334738/ccs_35089_3	1	-
chr19	9893973	9893988	m54284U_200901_184453/87294923/ccs_35090_10	1	-
chr19	9895344	9895404	m54284U_200831_121835/110363527/ccs_35091_3	1	-
chr19	9899355	9899551	m54284U_200901_184453/38668351/ccs_35093_107	3	-
chr19	9982675	9982721	m54284U_200901_184453/146278408/ccs_35094_131	3	+
chr19	10041571	10041620	m54284U_200831_121835/160432795/ccs_35097_21	1	+
chr19	10070623	10070627	m54284U_200901_184453/146343321/ccs_35108_2	1	-
chr19	10101410	10101425	m54284U_200901_184453/90900163/ccs_35111_14	1	-
chr19	10101518	10101602	m54284U_200901_184453/176227288/ccs_35112_19	1	-
chr19	10101691	10101819	m54284U_200831_121835/127469311/ccs_35113_7	1	-
chr19	10182928	10183043	m54284U_200831_121835/80808428/ccs_35114_38	1	+
chr19	10185737	10185738	m54284U_200831_121835/179241487/ccs_35116_4	1	+
chr19	10203885	10203944	m54284U_200831_121835/100860100/ccs_35119_52	1	-
chr19	10204209	10204218	m54284U_200901_184453/98896063/ccs_35120_3	1	+
chr19	10254899	10254931	m54284U_200831_121835/167577602/ccs_35123_2	1	-
chr19	10255218	10255230	m54284U_200831_121835/63046947/ccs_35124_2	1	-
chr19	10257186	10257194	m54284U_200901_184453/110887915/ccs_35125_2	1	-
chr19	10271785	10271788	m54284U_200831_121835/85658253/ccs_35126_2	1	-
chr19	10304869	10304914	m54284U_200831_121835/57737570/ccs_35128_24	1	-
chr19	10525113	10525210	m54284U_200831_121835/108136375/ccs_35130_12	1	-
chr19	10525242	10525297	m54284U_200901_184453/134022157/ccs_35131_13	1	+
chr19	10525830	10525854	m54284U_200901_184453/110364263/ccs_35133_3	1	+
chr19	10533379	10533444	m54284U_200831_121835/134219415/ccs_35135_4	1	+
chr19	10545160	10545161	m54284U_200831_121835/95354957/ccs_35137_2	1	+
chr19	10545707	10545722	m54284U_200901_184453/49283720/ccs_35138_5	1	+
chr19	10546544	10546647	m54284U_200901_184453/120389827/ccs_35140_4	1	+
chr19	10546753	10546759	m54284U_200901_184453/31393713/ccs_35141_4	1	+
chr19	10577077	10577130	m54284U_200831_121835/73861866/ccs_35147_14	1	-
chr19	10577396	10577414	m54284U_200901_184453/18678999/ccs_35148_4	1	-
chr19	10577401	10577402	m54284U_200901_184453/131073188/ccs_35149_3	1	+
chr19	10577453	10577468	m54284U_200901_184453/138609702/ccs_35150_15	1	+
chr19	10605396	10605422	m54284U_200901_184453/83034336/ccs_35151_4	1	-
chr19	10605542	10605660	m54284U_200901_184453/125502950/ccs_35152_119	3	+
chr19	10688935	10688964	m54284U_200831_121835/178129208/ccs_35187_3	1	+
chr19	10869691	10869794	m54284U_200901_184453/26740102/ccs_35194_29	1	-
chr19	10881697	10881753	m54284U_200901_184453/44762623/ccs_35196_47	1	-
chr19	10895234	10895308	m54284U_200901_184453/99943397/ccs_35197_43	1	+
chr19	10895388	10895408	m54284U_200901_184453/156238364/ccs_35198_7	1	+
chr19	10949009	10949013	m54284U_200901_184453/123797537/ccs_35205_2	1	-
chr19	10949099	10949171	m54284U_200901_184453/62195464/ccs_35206_3	1	-
chr19	10949230	10949338	m54284U_200901_184453/150012902/ccs_35207_46	1	-
chr19	11121396	11121407	m54284U_200831_121835/55183115/ccs_35208_3	1	+
chr19	11770372	11770440	m54284U_200831_121835/46466824/ccs_35209_10	1	+
chr19	11912316	11912474	m54284U_200901_184453/83886677/ccs_35214_27	1	+
chr19	11920275	11920276	m54284U_200901_184453/168428710/ccs_35216_4	1	+
chr19	11929911	11929920	m54284U_200901_184453/162005746/ccs_35221_6	1	+
chr19	12573512	12573553	m54284U_200901_184453/59509263/ccs_35233_86	2	+
chr19	12778027	12778037	m54284U_200901_184453/92669351/ccs_35250_17	1	-
chr19	12795079	12795176	m54284U_200901_184453/141755202/ccs_35253_14	1	-
chr19	12795348	12795554	m54284U_200901_184453/123143156/ccs_35255_62	2	-
chr19	15924932	15925012	m54284U_200901_184453/38995726/ccs_35264_77	2	-
chr19	15984948	15985012	m54284U_200901_184453/140905270/ccs_35266_8	1	-
chr19	16132840	16132948	m54284U_200901_184453/53544440/ccs_35268_9	1	+
chr19	16655264	16655279	m54284U_200901_184453/61604340/ccs_35274_2	1	-
chr19	16682120	16682121	m54284U_200901_184453/33555509/ccs_35280_2	1	-
chr19	16726188	16726189	m54284U_200901_184453/40502416/ccs_35286_2	1	-
chr19	16780722	16780723	m54284U_200901_184453/180357741/ccs_35288_4	1	-
chr19	16780910	16780959	m54284U_200831_121835/139199962/ccs_35289_14	1	-
chr19	16956106	16956175	m54284U_200831_121835/17106254/ccs_35290_75	2	+
chr19	17121109	17121125	m54284U_200901_184453/136972029/ccs_35295_8	1	+
chr19	17122435	17122543	m54284U_200831_121835/124324062/ccs_35302_12	1	+
chr19	17122723	17122805	m54284U_200901_184453/102039714/ccs_35304_10	1	+
chr19	17124127	17124227	m54284U_200901_184453/26084823/ccs_35312_36	1	+
chr19	17125548	17125630	m54284U_200831_121835/174195831/ccs_35318_10	1	+
chr19	17222410	17222420	m54284U_200831_121835/176229193/ccs_35349_15	1	+
chr19	17394042	17394154	m54284U_200901_184453/143460079/ccs_35352_17	1	+
chr19	17394231	17394275	m54284U_200831_121835/101189722/ccs_35353_3	1	+
chr19	18631770	18631809	m54284U_200901_184453/172033816/ccs_35356_9	1	-
chr19	18631951	18631998	m54284U_200831_121835/23397648/ccs_35357_3	1	+
chr19	18670739	18670982	m54284U_200901_184453/53480125/ccs_35358_36	1	+
chr19	18671037	18671057	m54284U_200901_184453/99483770/ccs_35359_5	1	+
chr19	18713172	18713244	m54284U_200901_184453/120719400/ccs_35361_14	1	+
chr19	20390638	20390680	m54284U_200901_184453/39913325/ccs_35368_153	3	-
chr19	21272247	21272323	m54284U_200831_121835/148703283/ccs_35370_71	2	+
chr19	21276976	21276991	m54284U_200901_184453/131205920/ccs_35372_12	1	+
chr19	21652762	21652801	m54284U_200901_184453/123406963/ccs_35375_7	1	-
chr19	21653186	21653212	m54284U_200901_184453/2294657/ccs_35376_4	1	+
chr19	21680916	21680953	m54284U_200831_121835/93652272/ccs_35378_7	1	+
chr19	21778335	21778420	m54284U_200901_184453/165348205/ccs_35382_34	1	+
chr19	22441013	22441027	m54284U_200901_184453/10814658/ccs_35394_3	1	+
chr19	23141196	23141246	m54284U_200901_184453/2165086/ccs_35395_5	1	+
chr19	23141454	23141539	m54284U_200831_121835/14549162/ccs_35396_5	1	+
chr19	23243876	23243877	m54284U_200901_184453/8389472/ccs_35408_11	1	-
chr19	23273826	23273926	m54284U_200831_121835/35980532/ccs_35417_83	2	-
chr19	23448415	23448442	m54284U_200831_121835/5703211/ccs_35419_4	1	-
chr19	23675823	23675838	m54284U_200831_121835/32310197/ccs_35421_3	1	+
chr19	23687361	23687457	m54284U_200831_121835/111283029/ccs_35422_27	1	+
chr19	24174050	24174199	m54284U_200831_121835/175702939/ccs_35437_40	1	-
chr19	24476739	24476784	m54284U_200831_121835/98896366/ccs_35440_5	1	-
chr19	24477015	24477031	m54284U_200901_184453/47514693/ccs_35441_3	1	-
chr19	24477216	24477234	m54284U_200901_184453/135268712/ccs_35442_2	1	-
chr19	24477362	24477404	m54284U_200901_184453/74844917/ccs_35443_6	1	-
chr19	24477455	24477486	m54284U_200901_184453/64031008/ccs_35444_8	1	-
chr19	24861834	24861836	m54284U_200901_184453/119015875/ccs_35446_2	1	-
chr19	24875656	24875688	m54284U_200831_121835/145097404/ccs_35447_2	1	+
chr19	24961563	24961654	m54284U_200831_121835/75302971/ccs_35450_15	1	-
chr19	24999284	24999337	m54284U_200901_184453/11995828/ccs_35451_3	1	+
chr19	24999443	24999549	m54284U_200901_184453/87296030/ccs_35452_23	1	+
chr19	25672372	25672420	m54284U_200831_121835/98370785/ccs_35458_8	1	+
chr19	26605136	26605178	m54284U_200831_121835/174326681/ccs_35462_4	1	+
chr19	26679138	26679158	m54284U_200901_184453/142084688/ccs_35466_2	1	+
chr19	27427103	27427130	m54284U_200901_184453/46399520/ccs_35489_9	1	-
chr19	27429786	27429893	m54284U_200901_184453/115869069/ccs_35490_70	2	-
chr19	27815578	27815579	m54284U_200901_184453/8127147/ccs_35491_2	1	-
chr19	28011197	28011243	m54284U_200901_184453/167315002/ccs_35493_7	1	-
chr19	28011577	28011656	m54284U_200831_121835/105121143/ccs_35494_7	1	-
chr19	28680193	28680250	m54284U_200901_184453/117113144/ccs_35501_7	1	-
chr19	28963919	28963947	m54284U_200831_121835/113575184/ccs_35502_4	1	+
chr19	28990352	28990388	m54284U_200831_121835/95421379/ccs_35504_11	1	+
chr19	28990483	28990492	m54284U_200831_121835/144508338/ccs_35505_10	1	+
chr19	28995253	28995256	m54284U_200901_184453/34276751/ccs_35508_5	1	+
chr19	28999332	28999333	m54284U_200901_184453/165610397/ccs_35509_4	1	+
chr19	29047868	29047958	m54284U_200901_184453/23134216/ccs_35515_16	1	-
chr19	29101393	29101470	m54284U_200831_121835/49089020/ccs_35517_14	1	+
chr19	29159993	29160076	m54284U_200901_184453/12781709/ccs_35518_13	1	+
chr19	29160506	29160514	m54284U_200901_184453/46530758/ccs_35520_2	1	+
chr19	29251767	29251842	m54284U_200831_121835/87361130/ccs_35521_9	1	+
chr19	29262212	29262213	m54284U_200901_184453/117573556/ccs_35523_2	1	+
chr19	29271390	29271391	m54284U_200831_121835/74777692/ccs_35524_2	1	+
chr19	29276821	29276822	m54284U_200901_184453/146473529/ccs_35525_2	1	+
chr19	29361848	29361881	m54284U_200901_184453/152765417/ccs_35533_6	1	-
chr19	29522312	29522327	m54284U_200901_184453/36766894/ccs_35534_2	1	+
chr19	29522506	29522527	m54284U_200831_121835/120457353/ccs_35535_2	1	+
chr19	29569380	29569381	m54284U_200831_121835/118555094/ccs_35537_2	1	+
chr19	29648365	29648418	m54284U_200831_121835/99287772/ccs_35547_6	1	-
chr19	29753769	29753877	m54284U_200831_121835/137102215/ccs_35548_6	1	-
chr19	29754023	29754024	m54284U_200901_184453/175965096/ccs_35549_2	1	-
chr19	29754161	29754162	m54284U_200901_184453/33950166/ccs_35550_2	1	-
chr19	29754439	29754440	m54284U_200901_184453/55116534/ccs_35552_4	1	-
chr19	29805390	29805400	m54284U_200831_121835/108462420/ccs_35554_4	1	-
chr19	29805789	29805799	m54284U_200901_184453/56885279/ccs_35555_4	1	-
chr19	29810276	29810277	m54284U_200901_184453/24447731/ccs_35558_3	1	-
chr19	29812958	29812997	m54284U_200831_121835/31981571/ccs_35561_5	1	-
chr19	29945756	29945824	m54284U_200831_121835/118949656/ccs_35562_11	1	+
chr19	30030466	30030520	m54284U_200901_184453/89721078/ccs_35563_17	1	+
chr19	30030605	30030624	m54284U_200901_184453/52102512/ccs_35564_3	1	+
chr19	30030750	30030837	m54284U_200831_121835/21431604/ccs_35566_10	1	+
chr19	30073911	30073930	m54284U_200901_184453/82904296/ccs_35569_2	1	+
chr19	30077098	30077123	m54284U_200901_184453/113052257/ccs_35571_2	1	+
chr19	30078546	30078547	m54284U_200831_121835/67373903/ccs_35572_2	1	+
chr19	30086351	30086352	m54284U_200901_184453/147785375/ccs_35574_3	1	+
chr19	31082990	31083051	m54284U_200901_184453/119671035/ccs_35577_7	1	+
chr19	32054518	32054519	m54284U_200901_184453/90833256/ccs_35582_2	1	-
chr19	32210858	32210866	m54284U_200901_184453/11732980/ccs_35584_2	1	-
chr19	32210989	32211023	m54284U_200901_184453/27132130/ccs_35585_8	1	-
chr19	32388444	32388518	m54284U_200901_184453/174916074/ccs_35588_19	1	-
chr19	32466160	32466304	m54284U_200901_184453/38537024/ccs_35590_8	1	-
chr19	32466366	32466374	m54284U_200831_121835/63113337/ccs_35591_2	1	-
chr19	32466465	32466578	m54284U_200831_121835/113903582/ccs_35592_58	2	-
chr19	32485890	32485991	m54284U_200901_184453/170918272/ccs_35593_52	1	+
chr19	32712295	32712359	m54284U_200901_184453/95093918/ccs_35599_16	1	-
chr19	32757584	32757702	m54284U_200831_121835/77202237/ccs_35601_19	1	+
chr19	32758118	32758185	m54284U_200901_184453/106235750/ccs_35605_6	1	+
chr19	32758331	32758335	m54284U_200831_121835/25888162/ccs_35606_6	1	+
chr19	32811697	32811721	m54284U_200831_121835/114952853/ccs_35611_3	1	+
chr19	32821625	32821626	m54284U_200901_184453/70255403/ccs_35620_2	1	+
chr19	34192224	34192285	m54284U_200901_184453/172623550/ccs_35621_17	1	+
chr19	34192675	34192702	m54284U_200831_121835/30408810/ccs_35622_2	1	+
chr19	34255312	34255338	m54284U_200901_184453/25037264/ccs_35629_247	5	-
chr19	34527402	34527474	m54284U_200831_121835/73532998/ccs_35634_12	1	-
chr19	34640886	34640889	m54284U_200901_184453/127140267/ccs_35635_2	1	+
chr19	34878932	34878943	m54284U_200901_184453/178520600/ccs_35637_2	1	-
chr19	34879099	34879136	m54284U_200901_184453/13238771/ccs_35638_4	1	-
chr19	34922326	34922423	m54284U_200901_184453/17173116/ccs_35640_77	2	+
chr19	36118685	36118780	m54284U_200831_121835/39322387/ccs_35679_57	2	-
chr19	36119202	36119398	m54284U_200901_184453/94440256/ccs_35682_61	2	-
chr19	36119775	36120046	m54284U_200831_121835/44107512/ccs_35685_312	6	-
chr19	36348306	36348402	m54284U_200901_184453/107021060/ccs_35686_6	1	+
chr19	36348456	36348521	m54284U_200831_121835/106627305/ccs_35687_4	1	+
chr19	36361157	36361170	m54284U_200901_184453/82052556/ccs_35688_2	1	+
chr19	36409747	36409767	m54284U_200831_121835/5901004/ccs_35692_4	1	+
chr19	36834217	36834365	m54284U_200831_121835/69009503/ccs_35697_40	1	+
chr19	36834474	36834564	m54284U_200831_121835/158925264/ccs_35698_7	1	+
chr19	36845604	36845605	m54284U_200831_121835/136907175/ccs_35699_6	1	+
chr19	36852870	36852871	m54284U_200901_184453/20185930/ccs_35702_6	1	+
chr19	36866094	36866100	m54284U_200901_184453/174720186/ccs_35707_6	1	+
chr19	36892676	36892692	m54284U_200901_184453/29425786/ccs_35718_3	1	+
chr19	36918809	36918843	m54284U_200901_184453/112723964/ccs_35719_3	1	-
chr19	36926093	36926241	m54284U_200831_121835/110364175/ccs_35721_49	1	+
chr19	36926307	36926339	m54284U_200831_121835/167117363/ccs_35722_14	1	+
chr19	37207539	37207614	m54284U_200901_184453/152699132/ccs_35738_23	1	+
chr19	37207591	37207626	m54284U_200831_121835/108397585/ccs_35739_3	1	-
chr19	37207702	37207722	m54284U_200831_121835/52431011/ccs_35740_6	1	+
chr19	37210745	37210746	m54284U_200831_121835/142082432/ccs_35741_2	1	+
chr19	37295814	37295840	m54284U_200831_121835/165216787/ccs_35753_16	1	-
chr19	37318045	37318046	m54284U_200901_184453/155846680/ccs_35758_4	1	-
chr19	37330608	37330614	m54284U_200901_184453/92341398/ccs_35760_31	1	-
chr19	37376355	37376446	m54284U_200901_184453/77464593/ccs_35761_88	2	+
chr19	37388342	37388378	m54284U_200831_121835/102236959/ccs_35768_2	1	+
chr19	37388978	37388979	m54284U_200901_184453/86838050/ccs_35769_2	1	+
chr19	37550405	37550462	m54284U_200901_184453/51708234/ccs_35783_7	1	+
chr19	37934821	37934846	m54284U_200901_184453/37684264/ccs_35797_16	1	-
chr19	38043266	38043412	m54284U_200901_184453/96273707/ccs_35840_156	3	-
chr19	38043561	38043623	m54284U_200901_184453/90964809/ccs_35841_29	1	-
chr19	38054995	38055095	m54284U_200831_121835/107874505/ccs_35842_29	1	+
chr19	38057843	38057845	m54284U_200831_121835/82379409/ccs_35843_3	1	+
chr19	38069844	38069905	m54284U_200901_184453/125700531/ccs_35845_4	1	+
chr19	38223961	38223966	m54284U_200901_184453/167838170/ccs_35848_2	1	-
chr19	38224104	38224172	m54284U_200831_121835/38930030/ccs_35849_11	1	-
chr19	38789553	38789554	m54284U_200901_184453/10224058/ccs_35850_3	1	-
chr19	38816513	38816514	m54284U_200901_184453/13699753/ccs_35854_2	1	-
chr19	38819183	38819252	m54284U_200901_184453/99157994/ccs_35855_19	1	-
chr19	38836631	38836632	m54284U_200901_184453/34079984/ccs_35856_2	1	+
chr19	38930914	38930999	m54284U_200831_121835/44303889/ccs_35857_74	2	+
chr19	38945400	38945483	m54284U_200901_184453/172688750/ccs_35862_9	1	+
chr19	40271497	40271558	m54284U_200831_121835/91032095/ccs_35871_25	1	-
chr19	40327543	40327618	m54284U_200831_121835/721655/ccs_35877_5	1	-
chr19	40376900	40376936	m54284U_200901_184453/121374310/ccs_35881_7	1	-
chr19	40513723	40513780	m54284U_200831_121835/127665837/ccs_35888_25	1	-
chr19	40561337	40561338	m54284U_200901_184453/153553086/ccs_35891_2	1	-
chr19	40561698	40561756	m54284U_200901_184453/75105135/ccs_35892_9	1	-
chr19	40579903	40579904	m54284U_200831_121835/20055808/ccs_35896_3	1	-
chr19	40588334	40588432	m54284U_200901_184453/66127431/ccs_35897_26	1	-
chr19	40612201	40612235	m54284U_200831_121835/97978580/ccs_35898_5	1	-
chr19	40894695	40894728	m54284U_200901_184453/101646798/ccs_35902_6	1	+
chr19	40994138	40994143	m54284U_200831_121835/25627348/ccs_35905_2	1	-
chr19	40994195	40994254	m54284U_200901_184453/137494900/ccs_35906_4	1	-
chr19	41234714	41234728	m54284U_200831_121835/34933489/ccs_35909_2	1	-
chr19	41246773	41246804	m54284U_200831_121835/49741968/ccs_35910_6	1	-
chr19	41263952	41264036	m54284U_200901_184453/97323376/ccs_35915_61	2	-
chr19	41482634	41482705	m54284U_200831_121835/77597528/ccs_35917_44	1	+
chr19	41561676	41561686	m54284U_200901_184453/166922782/ccs_35932_8	1	+
chr19	41582509	41582510	m54284U_200901_184453/131989621/ccs_35937_5	1	+
chr19	41583672	41583679	m54284U_200831_121835/87294854/ccs_35940_3	1	+
chr19	41584571	41584609	m54284U_200831_121835/124782815/ccs_35943_2	1	+
chr19	41585676	41585678	m54284U_200901_184453/4457226/ccs_35947_3	1	+
chr19	41585762	41585764	m54284U_200831_121835/70648161/ccs_35948_2	1	+
chr19	41802053	41802065	m54284U_200901_184453/78907434/ccs_35955_4	1	-
chr19	41871819	41871820	m54284U_200901_184453/75563976/ccs_35956_2	1	-
chr19	41873022	41873057	m54284U_200831_121835/167642883/ccs_35957_2	1	-
chr19	41895173	41895174	m54284U_200831_121835/51905029/ccs_35963_2	1	-
chr19	41896168	41896207	m54284U_200831_121835/31459076/ccs_35965_19	1	-
chr19	41911957	41912041	m54284U_200831_121835/123864524/ccs_35966_99	2	+
chr19	41933292	41933313	m54284U_200831_121835/156303910/ccs_35972_10	1	-
chr19	41933475	41933545	m54284U_200831_121835/126027716/ccs_35973_27	1	+
chr19	41933597	41933630	m54284U_200831_121835/96207924/ccs_35974_5	1	+
chr19	41947095	41947096	m54284U_200901_184453/40239379/ccs_35976_2	1	-
chr19	41947953	41947954	m54284U_200901_184453/146866606/ccs_35977_2	1	-
chr19	41955465	41955466	m54284U_200901_184453/27002388/ccs_35980_2	1	-
chr19	41981062	41981152	m54284U_200831_121835/7274649/ccs_35983_19	1	-
chr19	41981684	41981719	m54284U_200831_121835/92932583/ccs_35986_2	1	+
chr19	42033386	42033388	m54284U_200831_121835/155453057/ccs_35987_2	1	+
chr19	42036026	42036032	m54284U_200901_184453/59245850/ccs_35990_3	1	+
chr19	42086357	42086367	m54284U_200901_184453/151847408/ccs_35992_5	1	-
chr19	42090449	42090525	m54284U_200901_184453/90769574/ccs_35993_12	1	+
chr19	42128917	42129002	m54284U_200901_184453/7080567/ccs_35994_9	1	-
chr19	42148636	42148637	m54284U_200901_184453/95357361/ccs_35997_2	1	+
chr19	42149646	42149647	m54284U_200901_184453/78514615/ccs_35998_2	1	+
chr19	42170578	42170598	m54284U_200901_184453/170917898/ccs_36001_6	1	+
chr19	42518775	42518828	m54284U_200901_184453/131533553/ccs_36005_9	1	+
chr19	42612849	42612856	m54284U_200901_184453/118949758/ccs_36010_2	1	-
chr19	42779935	42779964	m54284U_200831_121835/8718267/ccs_36012_6	1	-
chr19	43524505	43524558	m54284U_200901_184453/103089035/ccs_36014_24	1	-
chr19	43674841	43674911	m54284U_200831_121835/82249541/ccs_36015_8	1	-
chr19	43689824	43689883	m54284U_200901_184453/79103641/ccs_36016_5	1	+
chr19	43752961	43752971	m54284U_200831_121835/3016819/ccs_36020_3	1	-
chr19	43869002	43869003	m54284U_200831_121835/60557620/ccs_36023_2	1	-
chr19	43875946	43875947	m54284U_200901_184453/167054050/ccs_36024_2	1	-
chr19	43940157	43940212	m54284U_200901_184453/2557290/ccs_36026_13	1	-
chr19	44069698	44069776	m54284U_200831_121835/158534001/ccs_36028_16	1	-
chr19	44087962	44088009	m54284U_200901_184453/47187056/ccs_36031_4	1	-
chr19	44107417	44107478	m54284U_200831_121835/2230732/ccs_36035_22	1	-
chr19	44135853	44135877	m54284U_200831_121835/38731933/ccs_36038_3	1	-
chr19	44146425	44146444	m54284U_200901_184453/164365188/ccs_36039_9	1	-
chr19	44294043	44294217	m54284U_200901_184453/36898605/ccs_36040_101	2	+
chr19	44396036	44396037	m54284U_200901_184453/78776494/ccs_36050_3	1	-
chr19	44396605	44396606	m54284U_200901_184453/139854620/ccs_36052_2	1	-
chr19	44396755	44396809	m54284U_200901_184453/69142774/ccs_36053_7	1	-
chr19	44397050	44397052	m54284U_200901_184453/108595610/ccs_36054_3	1	-
chr19	44397870	44397871	m54284U_200901_184453/89129076/ccs_36058_2	1	-
chr19	44401879	44401903	m54284U_200901_184453/133563180/ccs_36059_4	1	-
chr19	44407432	44407467	m54284U_200901_184453/6031405/ccs_36060_3	1	-
chr19	44407664	44407760	m54284U_200901_184453/157418942/ccs_36061_12	1	-
chr19	44407859	44407895	m54284U_200901_184453/123404587/ccs_36062_7	1	-
chr19	44555412	44555433	m54284U_200901_184453/13044218/ccs_36064_8	1	-
chr19	44562859	44562874	m54284U_200901_184453/75827027/ccs_36065_6	1	+
chr19	44931151	44931229	m54284U_200831_121835/165741421/ccs_36075_78	2	+
chr19	44934108	44934126	m54284U_200901_184453/83430150/ccs_36079_19	1	+
chr19	44935591	44935616	m54284U_200831_121835/158140241/ccs_36084_11	1	+
chr19	45006326	45006442	m54284U_200901_184453/18546873/ccs_36093_16	1	-
chr19	45006498	45006499	m54284U_200901_184453/52233687/ccs_36094_2	1	+
chr19	45006642	45006726	m54284U_200901_184453/129893303/ccs_36095_4	1	+
chr19	45011183	45011184	m54284U_200901_184453/142412028/ccs_36098_2	1	+
chr19	45018109	45018192	m54284U_200901_184453/99288133/ccs_36100_21	1	+
chr19	45046623	45046629	m54284U_200831_121835/139002711/ccs_36104_2	1	-
chr19	45047527	45047695	m54284U_200901_184453/48300658/ccs_36105_8	1	+
chr19	45047768	45047868	m54284U_200901_184453/136118558/ccs_36106_23	1	+
chr19	45050597	45050599	m54284U_200901_184453/148702155/ccs_36108_3	1	+
chr19	45055298	45055300	m54284U_200901_184453/2098544/ccs_36112_7	1	+
chr19	45363708	45363841	m54284U_200901_184453/107021712/ccs_36115_17	1	+
chr19	45560492	45560533	m54284U_200901_184453/124125562/ccs_36120_3	1	-
chr19	45560628	45560629	m54284U_200901_184453/199327/ccs_36121_3	1	+
chr19	45660450	45660473	m54284U_200901_184453/27788362/ccs_36124_3	1	-
chr19	45749563	45749587	m54284U_200901_184453/68419932/ccs_36126_15	1	-
chr19	45758393	45758397	m54284U_200831_121835/71041205/ccs_36127_2	1	-
chr19	45767693	45767713	m54284U_200901_184453/55378327/ccs_36130_2	1	-
chr19	45767960	45768006	m54284U_200901_184453/4131666/ccs_36131_2	1	-
chr19	45771791	45771792	m54284U_200901_184453/60753080/ccs_36133_3	1	-
chr19	45783244	45783251	m54284U_200831_121835/84083114/ccs_36140_3	1	-
chr19	45783536	45783546	m54284U_200831_121835/104598055/ccs_36141_8	1	-
chr19	45998499	45998561	m54284U_200901_184453/58918758/ccs_36148_16	1	-
chr19	46003480	46003504	m54284U_200901_184453/131532365/ccs_36149_3	1	+
chr19	46039551	46039622	m54284U_200901_184453/64095656/ccs_36164_6	1	-
chr19	46045052	46045264	m54284U_200901_184453/2491566/ccs_36166_21	1	-
chr19	46056531	46056719	m54284U_200901_184453/16581933/ccs_36167_73	2	+
chr19	46075933	46076132	m54284U_200831_121835/8652359/ccs_36179_199	4	+
chr19	46078875	46078999	m54284U_200901_184453/91949578/ccs_36182_24	1	+
chr19	46079223	46079238	m54284U_200831_121835/103680155/ccs_36184_26	1	+
chr19	46152514	46152580	m54284U_200901_184453/78711131/ccs_36201_80	2	+
chr19	46304726	46304759	m54284U_200901_184453/103285955/ccs_36219_11	1	+
chr19	46305725	46305768	m54284U_200901_184453/111872028/ccs_36220_6	1	+
chr19	46309003	46309006	m54284U_200901_184453/165675076/ccs_36223_4	1	+
chr19	46310269	46310309	m54284U_200901_184453/20645264/ccs_36224_2	1	+
chr19	46328167	46328191	m54284U_200831_121835/94372055/ccs_36225_3	1	+
chr19	46328462	46328463	m54284U_200901_184453/45288105/ccs_36226_2	1	+
chr19	46338619	46338648	m54284U_200901_184453/117113342/ccs_36227_6	1	-
chr19	46377142	46377143	m54284U_200901_184453/64686247/ccs_36229_2	1	-
chr19	46377786	46377842	m54284U_200901_184453/160893345/ccs_36230_3	1	-
chr19	46378396	46378397	m54284U_200901_184453/86443571/ccs_36233_2	1	-
chr19	46395680	46395760	m54284U_200831_121835/47712085/ccs_36235_56	2	-
chr19	46396924	46397004	m54284U_200901_184453/20972940/ccs_36236_9	1	+
chr19	46501701	46501769	m54284U_200831_121835/131925283/ccs_36238_18	1	+
chr19	46502503	46502571	m54284U_200901_184453/144377090/ccs_36242_6	1	+
chr19	46573180	46573203	m54284U_200831_121835/72352396/ccs_36253_2	1	-
chr19	46573361	46573432	m54284U_200831_121835/119408090/ccs_36254_10	1	+
chr19	46599102	46599227	m54284U_200831_121835/19989027/ccs_36255_22	1	+
chr19	46623373	46623402	m54284U_200901_184453/173933180/ccs_36256_4	1	+
chr19	46655398	46655417	m54284U_200831_121835/105383893/ccs_36262_8	1	+
chr19	46689905	46689960	m54284U_200831_121835/27855001/ccs_36266_9	1	+
chr19	46761601	46761649	m54284U_200901_184453/170002772/ccs_36268_4	1	+
chr19	46761837	46761838	m54284U_200901_184453/122553953/ccs_36269_2	1	+
chr19	46962297	46962356	m54284U_200831_121835/28705280/ccs_36277_24	1	-
chr19	47050839	47050915	m54284U_200901_184453/155388095/ccs_36281_7	1	-
chr19	47067731	47067763	m54284U_200831_121835/66194119/ccs_36282_11	1	+
chr19	47074894	47074895	m54284U_200831_121835/82119142/ccs_36283_2	1	+
chr19	47090619	47090654	m54284U_200831_121835/91031941/ccs_36284_6	1	-
chr19	47090735	47090820	m54284U_200831_121835/177932924/ccs_36285_47	1	+
chr19	47104657	47104703	m54284U_200901_184453/67241617/ccs_36291_5	1	+
chr19	47228809	47228867	m54284U_200901_184453/167971382/ccs_36301_3	1	+
chr19	47258506	47258508	m54284U_200901_184453/63439528/ccs_36309_2	1	+
chr19	47267733	47267734	m54284U_200831_121835/82840225/ccs_36311_2	1	-
chr19	47268079	47268107	m54284U_200831_121835/89917236/ccs_36313_3	1	-
chr19	47268593	47268597	m54284U_200831_121835/173146263/ccs_36315_2	1	-
chr19	47268858	47268917	m54284U_200831_121835/174852135/ccs_36316_4	1	-
chr19	47273367	47273368	m54284U_200831_121835/43910498/ccs_36318_2	1	-
chr19	47314336	47314347	m54284U_200831_121835/74253942/ccs_36323_3	1	-
chr19	47314596	47314608	m54284U_200901_184453/22415759/ccs_36324_4	1	-
chr19	47314708	47314798	m54284U_200901_184453/149293452/ccs_36325_15	1	-
chr19	47464214	47464224	m54284U_200901_184453/141100540/ccs_36327_2	1	-
chr19	47464379	47464443	m54284U_200901_184453/138936466/ccs_36328_18	1	-
chr19	47537009	47537105	m54284U_200831_121835/154928559/ccs_36330_13	1	-
chr19	47580186	47580237	m54284U_200901_184453/69666239/ccs_36333_6	1	+
chr19	47580296	47580322	m54284U_200901_184453/67504712/ccs_36334_5	1	+
chr19	47611598	47611601	m54284U_200831_121835/162794135/ccs_36336_6	1	+
chr19	47615193	47615244	m54284U_200901_184453/94963995/ccs_36337_5	1	+
chr19	47615553	47615580	m54284U_200901_184453/1246479/ccs_36338_3	1	+
chr19	47619800	47619874	m54284U_200831_121835/166527518/ccs_36341_27	1	+
chr19	47620054	47620125	m54284U_200831_121835/60294021/ccs_36343_5	1	+
chr19	47620246	47620255	m54284U_200901_184453/25691990/ccs_36344_8	1	+
chr19	47620316	47620364	m54284U_200831_121835/55575859/ccs_36345_6	1	+
chr19	47620492	47620527	m54284U_200901_184453/2881/ccs_36347_9	1	+
chr19	47620732	47620765	m54284U_200831_121835/116984503/ccs_36348_4	1	+
chr19	47622610	47622647	m54284U_200901_184453/87883841/ccs_36350_11	1	+
chr19	47636340	47636383	m54284U_200901_184453/73730514/ccs_36354_5	1	+
chr19	47642238	47642255	m54284U_200831_121835/2359813/ccs_36356_3	1	+
chr19	47731679	47731794	m54284U_200901_184453/62719782/ccs_36360_107	3	+
chr19	47855001	47855051	m54284U_200901_184453/8978485/ccs_36367_52	1	+
chr19	47863411	47863465	m54284U_200831_121835/25363796/ccs_36369_4	1	+
chr19	47919192	47919326	m54284U_200831_121835/113968106/ccs_36370_54	2	-
chr19	52991611	52991612	m54284U_200901_184453/69797662/ccs_36372_2	1	-
chr19	52993170	52993171	m54284U_200831_121835/40634137/ccs_36373_2	1	-
chr19	53008436	53008437	m54284U_200901_184453/39585810/ccs_36375_2	1	-
chr19	53011815	53011818	m54284U_200901_184453/123863977/ccs_36376_2	1	-
chr19	53038540	53038642	m54284U_200831_121835/81855088/ccs_36378_48	1	-
chr19	53142778	53142796	m54284U_200901_184453/167380772/ccs_36379_4	1	+
chr19	53310488	53310569	m54284U_200901_184453/115541875/ccs_36380_10	1	+
chr19	53390492	53390655	m54284U_200831_121835/89131104/ccs_36390_43	1	-
chr19	53451475	53451476	m54284U_200901_184453/47383738/ccs_36391_2	1	-
chr19	53529142	53529223	m54284U_200831_121835/97192126/ccs_36393_64	2	+
chr19	53588864	53588934	m54284U_200831_121835/157679616/ccs_36406_4	1	-
chr19	53589050	53589062	m54284U_200901_184453/63310068/ccs_36407_14	1	-
chr19	53600386	53600464	m54284U_200831_121835/121570979/ccs_36408_104	2	+
chr19	53621728	53621744	m54284U_200831_121835/82053350/ccs_36414_14	1	+
chr19	53677355	53677372	m54284U_200831_121835/60687865/ccs_36428_3	1	+
chr19	53793327	53793375	m54284U_200831_121835/132778340/ccs_36429_7	1	+
chr19	53817172	53817193	m54284U_200901_184453/105972031/ccs_36431_2	1	+
chr19	53832591	53832592	m54284U_200901_184453/162596413/ccs_36432_3	1	+
chr19	53840995	53841003	m54284U_200831_121835/71174225/ccs_36433_2	1	+
chr19	53843224	53843259	m54284U_200831_121835/98371393/ccs_36434_2	1	+
chr19	53843386	53843470	m54284U_200901_184453/108134913/ccs_36435_6	1	+
chr19	53864631	53864632	m54284U_200901_184453/48892313/ccs_36436_3	1	+
chr19	53865332	53865333	m54284U_200901_184453/24643456/ccs_36437_2	1	+
chr19	53865980	53865981	m54284U_200901_184453/15402454/ccs_36438_2	1	+
chr19	53903376	53903404	m54284U_200901_184453/91949230/ccs_36441_7	1	+
chr19	53944082	53944083	m54284U_200901_184453/144771579/ccs_36442_2	1	+
chr19	53944169	53944262	m54284U_200831_121835/125435907/ccs_36443_11	1	-
chr19	53944471	53944473	m54284U_200831_121835/156764394/ccs_36444_3	1	-
chr19	53944848	53944945	m54284U_200831_121835/73140064/ccs_36445_23	1	+
chr19	53987451	53987537	m54284U_200901_184453/148244460/ccs_36447_10	1	+
chr19	53988108	53988112	m54284U_200831_121835/97454441/ccs_36448_4	1	+
chr19	55097587	55097615	m54284U_200831_121835/164955989/ccs_36453_4	1	-
chr19	55099432	55099483	m54284U_200901_184453/94569599/ccs_36454_11	1	-
chr19	55253653	55253740	m54284U_200831_121835/85459136/ccs_36455_12	1	+
chr19	55253880	55253987	m54284U_200901_184453/104989151/ccs_36456_48	1	+
chr19	55278106	55278154	m54284U_200901_184453/133105470/ccs_36462_6	1	+
chr19	55309152	55309153	m54284U_200901_184453/87556772/ccs_36468_2	1	-
chr19	55315581	55315631	m54284U_200901_184453/113050767/ccs_36472_5	1	+
chr19	55315988	55316035	m54284U_200831_121835/123538248/ccs_36473_35	1	-
chr19	55316285	55316400	m54284U_200901_184453/2426807/ccs_36474_30	1	+
chr19	55741815	55742013	m54284U_200831_121835/100205915/ccs_36476_32	1	+
chr19	55742259	55742260	m54284U_200901_184453/163514420/ccs_36477_5	1	+
chr19	55742360	55742460	m54284U_200831_121835/29623104/ccs_36478_5	1	+
chr19	55845215	55845225	m54284U_200901_184453/35782708/ccs_36482_2	1	+
chr19	55845815	55845822	m54284U_200901_184453/151782778/ccs_36484_4	1	+
chr19	55917354	55917381	m54284U_200831_121835/81004056/ccs_36489_8	1	+
chr19	55931492	55931535	m54284U_200901_184453/28903389/ccs_36495_4	1	+
chr19	56335234	56335240	m54284U_200901_184453/14157942/ccs_36500_2	1	-
chr19	56378109	56378143	m54284U_200901_184453/91228218/ccs_36503_4	1	-
chr19	56379126	56379127	m54284U_200901_184453/38011132/ccs_36504_4	1	-
chr19	56388817	56388818	m54284U_200901_184453/161088539/ccs_36505_2	1	-
chr19	56390019	56390039	m54284U_200901_184453/60293598/ccs_36506_3	1	-
chr19	56397108	56397166	m54284U_200831_121835/113705943/ccs_36507_6	1	+
chr19	56548037	56548039	m54284U_200831_121835/18286235/ccs_36515_2	1	-
chr19	56548203	56548241	m54284U_200831_121835/60099169/ccs_36516_5	1	-
chr19	56548261	56548296	m54284U_200831_121835/127928456/ccs_36517_2	1	+
chr19	56548455	56548559	m54284U_200901_184453/180357901/ccs_36518_12	1	+
chr19	56548621	56548677	m54284U_200901_184453/53675257/ccs_36519_5	1	+
chr19	56722556	56722557	m54284U_200901_184453/85197925/ccs_36522_2	1	+
chr19	56813231	56813265	m54284U_200901_184453/160302368/ccs_36528_3	1	-
chr19	56822144	56822211	m54284U_200831_121835/126814383/ccs_36530_23	1	-
chr19	56917081	56917082	m54284U_200901_184453/61080083/ccs_36533_2	1	-
chr19	57008173	57008231	m54284U_200831_121835/9306600/ccs_36537_5	1	-
chr19	57008524	57008567	m54284U_200831_121835/69600809/ccs_36538_3	1	-
chr19	57047143	57047144	m54284U_200901_184453/16450778/ccs_36540_2	1	-
chr19	57083536	57083539	m54284U_200901_184453/101646876/ccs_36546_2	1	-
chr19	57134669	57134693	m54284U_200901_184453/76219559/ccs_36549_2	1	-
chr19	57155249	57155299	m54284U_200901_184453/46466583/ccs_36551_4	1	-
chr19	57197391	57197457	m54284U_200901_184453/137300627/ccs_36553_9	1	-
chr19	57239247	57239316	m54284U_200901_184453/110297512/ccs_36554_19	1	-
chr19	57239537	57239538	m54284U_200831_121835/115476643/ccs_36555_2	1	-
chr19	57360976	57361109	m54284U_200901_184453/111937584/ccs_36556_22	1	+
chr19	57387395	57387448	m54284U_200831_121835/147851703/ccs_36564_3	1	+
chr19	57452918	57452940	m54284U_200901_184453/134283700/ccs_36568_6	1	+
chr19	57488217	57488281	m54284U_200831_121835/152699406/ccs_36569_3	1	+
chr19	57610151	57610152	m54284U_200901_184453/161023353/ccs_36570_2	1	+
chr19	57611027	57611072	m54284U_200901_184453/18154575/ccs_36572_7	1	+
chr19	57642529	57642547	m54284U_200901_184453/4457321/ccs_36575_2	1	+
chr19	58300523	58300559	m54284U_200901_184453/128319698/ccs_36581_3	1	-
chr19	58454331	58454387	m54284U_200901_184453/21301422/ccs_36583_5	1	-
chr19	58454458	58454621	m54284U_200901_184453/8783993/ccs_36584_16	1	-
chr19	58455233	58455286	m54284U_200901_184453/85329932/ccs_36585_3	1	-
chr19	58860955	58861022	m54284U_200901_184453/54920868/ccs_36591_17	1	-
chr19	59322287	59322295	m54284U_200831_121835/74187158/ccs_36593_12	1	+
chr19	59345764	59345860	m54284U_200831_121835/111936432/ccs_36600_47	1	-
chr19	59943561	59943562	m54284U_200901_184453/82446716/ccs_36602_4	1	-
chr19	59943658	59943659	m54284U_200901_184453/10553918/ccs_36603_2	1	-
chr19	60226680	60226702	m54284U_200901_184453/20449369/ccs_36610_18	1	-
chr19	60580508	60580509	m54284U_200831_121835/136512188/ccs_36611_2	1	-
chr19	60580736	60580737	m54284U_200901_184453/92997801/ccs_36612_2	1	-
chr19	60580894	60581016	m54284U_200901_184453/45877524/ccs_36613_19	1	-
chr19	60756164	60756178	m54284U_200831_121835/168888653/ccs_36614_2	1	+
chr19	60771072	60771132	m54284U_200901_184453/123537250/ccs_36625_47	1	-
chr19	60772709	60773131	m54284U_200901_184453/94701614/ccs_36628_79	2	-
chr19	60777262	60777286	m54284U_200831_121835/117901074/ccs_36637_2	1	-
chr19	60777968	60778150	m54284U_200901_184453/8913247/ccs_36638_33	1	-
chr19	60781488	60781520	m54284U_200831_121835/64686796/ccs_36642_29	1	-
chr19	60790529	60790729	m54284U_200901_184453/46991082/ccs_36649_271	6	-
chr19	60811547	60811609	m54284U_200901_184453/180225829/ccs_36650_15	1	+
chr19	60874478	60874561	m54284U_200831_121835/138282437/ccs_36653_17	1	-
chr19	61116984	61116985	m54284U_200901_184453/97584909/ccs_36655_3	1	-
chr19	61117485	61117487	m54284U_200831_121835/38340747/ccs_36657_2	1	-
chr2	3118341	3118496	m54284U_200831_121835/78709655/ccs_36659_23	1	+
chr2	3225192	3225194	m54284U_200901_184453/176097550/ccs_36664_3	1	+
chr2	3225794	3225795	m54284U_200901_184453/121505135/ccs_36666_8	1	+
chr2	3226100	3226101	m54284U_200901_184453/160630466/ccs_36667_4	1	+
chr2	3284174	3284303	m54284U_200831_121835/105710907/ccs_36672_57	2	+
chr2	3332572	3332651	m54284U_200831_121835/36438666/ccs_36676_7	1	-
chr2	3424120	3424178	m54284U_200831_121835/84083610/ccs_36677_5	1	+
chr2	3474943	3475084	m54284U_200901_184453/30803042/ccs_36679_18	1	-
chr2	3498726	3498727	m54284U_200901_184453/73335453/ccs_36681_3	1	-
chr2	3511062	3511063	m54284U_200901_184453/54854657/ccs_36682_2	1	-
chr2	3511200	3511257	m54284U_200901_184453/115475375/ccs_36683_5	1	-
chr2	3512714	3512818	m54284U_200831_121835/107808772/ccs_36684_34	1	-
chr2	3713460	3713549	m54284U_200901_184453/29756206/ccs_36685_33	1	+
chr2	4300481	4300517	m54284U_200901_184453/61999066/ccs_36686_4	1	+
chr2	4300780	4300946	m54284U_200901_184453/49219448/ccs_36688_11	1	+
chr2	4318278	4318346	m54284U_200831_121835/82772087/ccs_36692_3	1	+
chr2	4401201	4401238	m54284U_200901_184453/163711405/ccs_36694_4	1	+
chr2	4401316	4401345	m54284U_200901_184453/32310210/ccs_36695_4	1	+
chr2	4401402	4401567	m54284U_200831_121835/170198755/ccs_36696_37	1	+
chr2	4431779	4431793	m54284U_200901_184453/3933917/ccs_36701_5	1	+
chr2	4433393	4433410	m54284U_200831_121835/57017497/ccs_36704_6	1	+
chr2	4559700	4559803	m54284U_200831_121835/31458228/ccs_36707_16	1	+
chr2	4586357	4586423	m54284U_200901_184453/94439110/ccs_36714_7	1	+
chr2	4594730	4594734	m54284U_200901_184453/123011598/ccs_36716_8	1	+
chr2	4603865	4603866	m54284U_200831_121835/23592999/ccs_36719_4	1	+
chr2	4652015	4652147	m54284U_200901_184453/94700996/ccs_36721_20	1	-
chr2	4881523	4881559	m54284U_200901_184453/79627512/ccs_36722_6	1	+
chr2	4881806	4881837	m54284U_200901_184453/162334080/ccs_36724_9	1	+
chr2	4884330	4884390	m54284U_200901_184453/172163710/ccs_36727_4	1	+
chr2	5001316	5001337	m54284U_200901_184453/73073260/ccs_36737_3	1	-
chr2	5008761	5008787	m54284U_200831_121835/27396935/ccs_36740_5	1	-
chr2	5010746	5010778	m54284U_200901_184453/160040132/ccs_36741_3	1	-
chr2	5012722	5012763	m54284U_200901_184453/136972116/ccs_36742_22	1	-
chr2	5040202	5040249	m54284U_200901_184453/123929580/ccs_36745_2	1	-
chr2	5053056	5053092	m54284U_200831_121835/14680073/ccs_36748_2	1	-
chr2	5054595	5054718	m54284U_200901_184453/42730422/ccs_36749_4	1	-
chr2	5063928	5064010	m54284U_200901_184453/123603635/ccs_36750_12	1	-
chr2	5064060	5064068	m54284U_200831_121835/38471466/ccs_36751_7	1	-
chr2	5714498	5714532	m54284U_200831_121835/90636961/ccs_36754_5	1	-
chr2	5833098	5833099	m54284U_200901_184453/64422977/ccs_36758_4	1	-
chr2	5841972	5841973	m54284U_200901_184453/70060668/ccs_36759_4	1	-
chr2	5844917	5844979	m54284U_200901_184453/121700613/ccs_36760_32	1	-
chr2	5845250	5845295	m54284U_200901_184453/109184737/ccs_36762_20	1	+
chr2	5882628	5882639	m54284U_200901_184453/34736168/ccs_36767_2	1	-
chr2	5895325	5895368	m54284U_200901_184453/21562157/ccs_36769_13	1	-
chr2	5951457	5951529	m54284U_200901_184453/140641863/ccs_36770_49	1	+
chr2	5957520	5957594	m54284U_200831_121835/32048601/ccs_36771_6	1	+
chr2	5957706	5957766	m54284U_200831_121835/140706822/ccs_36772_8	1	+
chr2	6212988	6212995	m54284U_200831_121835/20578774/ccs_36776_3	1	-
chr2	6322775	6322861	m54284U_200831_121835/164364433/ccs_36777_13	1	+
chr2	6420924	6420926	m54284U_200831_121835/15204849/ccs_36779_2	1	+
chr2	6423951	6423952	m54284U_200901_184453/137888925/ccs_36780_2	1	+
chr2	6721608	6721616	m54284U_200901_184453/71173608/ccs_36789_9	1	-
chr2	6872452	6872573	m54284U_200901_184453/108922703/ccs_36790_39	1	-
chr2	6934713	6934736	m54284U_200901_184453/65864687/ccs_36802_4	1	-
chr2	6951660	6951664	m54284U_200831_121835/50793303/ccs_36808_2	1	-
chr2	6951834	6951835	m54284U_200901_184453/64029146/ccs_36810_4	1	-
chr2	6952285	6952292	m54284U_200831_121835/84544331/ccs_36812_2	1	-
chr2	6952748	6952792	m54284U_200901_184453/75237562/ccs_36815_3	1	-
chr2	7076355	7076453	m54284U_200831_121835/57410607/ccs_36817_6	1	-
chr2	7081241	7081332	m54284U_200831_121835/86442953/ccs_36818_8	1	-
chr2	9878589	9878603	m54284U_200831_121835/7012420/ccs_36819_6	1	-
chr2	9951536	9951537	m54284U_200901_184453/31721978/ccs_36821_3	1	-
chr2	10048258	10048259	m54284U_200901_184453/38207693/ccs_36822_5	1	-
chr2	10048322	10048327	m54284U_200901_184453/100861093/ccs_36823_4	1	-
chr2	10048587	10048631	m54284U_200831_121835/97192184/ccs_36825_27	1	-
chr2	10065551	10065558	m54284U_200901_184453/73794464/ccs_36830_2	1	-
chr2	10080365	10080505	m54284U_200831_121835/116392876/ccs_36832_63	2	-
chr2	10080580	10080613	m54284U_200831_121835/29361732/ccs_36833_10	1	+
chr2	11492645	11492646	m54284U_200901_184453/91030778/ccs_36837_3	1	-
chr2	11502027	11502040	m54284U_200831_121835/54985052/ccs_36838_3	1	-
chr2	11603192	11603276	m54284U_200901_184453/49023510/ccs_36846_51	1	-
chr2	11777502	11777550	m54284U_200901_184453/110037756/ccs_36850_23	1	-
chr2	11778547	11778587	m54284U_200831_121835/14418864/ccs_36852_10	1	+
chr2	12419394	12419439	m54284U_200901_184453/48368391/ccs_36860_10	1	-
chr2	12697426	12697451	m54284U_200901_184453/124716201/ccs_36861_3	1	+
chr2	12924069	12924070	m54284U_200901_184453/176948641/ccs_36863_2	1	+
chr2	13271283	13271376	m54284U_200901_184453/24840828/ccs_36873_44	1	-
chr2	13574277	13575052	m54284U_200901_184453/4063930/ccs_36877_2359	45	+
chr2	13582473	13582641	m54284U_200901_184453/9177779/ccs_36907_14	1	+
chr2	14039013	14039030	m54284U_200831_121835/40436095/ccs_36911_2	1	-
chr2	14055940	14055982	m54284U_200901_184453/4654047/ccs_36914_4	1	-
chr2	14074079	14074193	m54284U_200901_184453/45154810/ccs_36915_32	1	+
chr2	14102439	14102440	m54284U_200901_184453/12584895/ccs_36917_4	1	+
chr2	14117430	14117438	m54284U_200901_184453/57346843/ccs_36918_5	1	+
chr2	14604018	14604049	m54284U_200901_184453/176163084/ccs_36925_5	1	+
chr2	14604229	14604234	m54284U_200831_121835/180028888/ccs_36926_5	1	+
chr2	14672089	14672109	m54284U_200901_184453/145361713/ccs_36928_3	1	+
chr2	14673128	14673142	m54284U_200901_184453/133235614/ccs_36929_2	1	+
chr2	14674222	14674225	m54284U_200831_121835/166003149/ccs_36930_2	1	+
chr2	14719581	14719582	m54284U_200901_184453/97257458/ccs_36932_3	1	+
chr2	14965139	14965140	m54284U_200901_184453/105712178/ccs_36936_2	1	+
chr2	15049287	15049311	m54284U_200901_184453/124716788/ccs_36938_4	1	-
chr2	15055300	15055396	m54284U_200901_184453/149750283/ccs_36940_12	1	+
chr2	15078260	15078270	m54284U_200831_121835/80741696/ccs_36951_2	1	+
chr2	15078938	15078939	m54284U_200901_184453/91816304/ccs_36952_4	1	+
chr2	18064584	18064824	m54284U_200901_184453/110035465/ccs_36955_45	1	+
chr2	18159645	18159646	m54284U_200901_184453/126814387/ccs_36964_9	1	+
chr2	18219644	18219672	m54284U_200901_184453/81922425/ccs_36968_5	1	-
chr2	18219876	18219878	m54284U_200831_121835/26805885/ccs_36969_2	1	-
chr2	18307978	18307979	m54284U_200901_184453/173933368/ccs_36970_3	1	-
chr2	18308828	18308847	m54284U_200831_121835/101450939/ccs_36971_2	1	-
chr2	18392328	18392369	m54284U_200901_184453/144771356/ccs_36974_4	1	-
chr2	18392459	18392461	m54284U_200831_121835/174656261/ccs_36975_2	1	-
chr2	18392551	18392855	m54284U_200831_121835/2950397/ccs_36976_42	1	-
chr2	18672427	18672473	m54284U_200901_184453/74383506/ccs_36977_15	1	+
chr2	18674386	18674387	m54284U_200831_121835/25232618/ccs_36978_2	1	+
chr2	18677017	18677060	m54284U_200901_184453/118489601/ccs_36980_6	1	+
chr2	18677128	18677163	m54284U_200901_184453/127206273/ccs_36981_9	1	+
chr2	18677223	18677258	m54284U_200831_121835/105841930/ccs_36982_8	1	+
chr2	18998161	18998192	m54284U_200831_121835/76679392/ccs_36994_2	1	-
chr2	19657730	19657791	m54284U_200901_184453/92735386/ccs_36996_8	1	+
chr2	20519806	20519826	m54284U_200831_121835/41552160/ccs_36999_3	1	+
chr2	20859775	20859776	m54284U_200901_184453/82182339/ccs_37006_4	1	-
chr2	20880397	20880398	m54284U_200901_184453/45286009/ccs_37014_5	1	-
chr2	20943399	20943438	m54284U_200901_184453/53346556/ccs_37019_4	1	-
chr2	20967504	20967594	m54284U_200901_184453/153945025/ccs_37020_8	1	-
chr2	20968417	20968462	m54284U_200901_184453/31197188/ccs_37022_4	1	-
chr2	20968584	20968670	m54284U_200831_121835/95946297/ccs_37023_10	1	-
chr2	20968833	20969023	m54284U_200901_184453/67504424/ccs_37024_35	1	-
chr2	22774276	22774499	m54284U_200831_121835/179636293/ccs_37025_27	1	+
chr2	22824368	22824391	m54284U_200901_184453/21233939/ccs_37027_3	1	+
chr2	22834312	22834370	m54284U_200831_121835/135987489/ccs_37028_8	1	+
chr2	22895583	22895672	m54284U_200831_121835/170723890/ccs_37030_15	1	+
chr2	22901807	22901808	m54284U_200831_121835/61604038/ccs_37031_2	1	+
chr2	22934314	22934316	m54284U_200831_121835/83953992/ccs_37034_2	1	+
chr2	22950233	22950264	m54284U_200901_184453/15729460/ccs_37037_2	1	-
chr2	22957078	22957106	m54284U_200901_184453/24576424/ccs_37038_3	1	-
chr2	23040038	23040071	m54284U_200901_184453/171509578/ccs_37042_2	1	-
chr2	23040165	23040234	m54284U_200831_121835/94437682/ccs_37043_33	1	-
chr2	23068200	23068229	m54284U_200901_184453/48169404/ccs_37044_9	1	+
chr2	23069068	23069082	m54284U_200901_184453/21955451/ccs_37045_5	1	+
chr2	23069133	23069247	m54284U_200901_184453/123011356/ccs_37046_13	1	+
chr2	23113821	23113863	m54284U_200901_184453/96732383/ccs_37053_3	1	+
chr2	23117790	23117803	m54284U_200831_121835/100403129/ccs_37056_2	1	-
chr2	23118347	23118395	m54284U_200831_121835/58918693/ccs_37058_2	1	-
chr2	23118594	23118595	m54284U_200901_184453/131991813/ccs_37059_3	1	-
chr2	23155879	23155947	m54284U_200831_121835/160106883/ccs_37064_33	1	-
chr2	23156507	23156596	m54284U_200901_184453/33753537/ccs_37066_51	1	+
chr2	23173549	23173596	m54284U_200901_184453/106826362/ccs_37071_6	1	+
chr2	23176948	23176996	m54284U_200901_184453/174458073/ccs_37075_9	1	+
chr2	23512480	23512481	m54284U_200901_184453/165610723/ccs_37084_3	1	-
chr2	23571948	23571960	m54284U_200901_184453/134939347/ccs_37090_2	1	-
chr2	23572058	23572107	m54284U_200901_184453/139658590/ccs_37091_9	1	-
chr2	24848061	24848062	m54284U_200901_184453/149226540/ccs_37100_8	1	-
chr2	24876679	24876680	m54284U_200901_184453/95029910/ccs_37104_3	1	-
chr2	24884463	24884517	m54284U_200831_121835/85983720/ccs_37107_8	1	-
chr2	24919578	24919634	m54284U_200901_184453/28837518/ccs_37112_40	1	-
chr2	24949784	24949816	m54284U_200831_121835/144114176/ccs_37114_2	1	+
chr2	24976061	24976088	m54284U_200901_184453/46008721/ccs_37117_4	1	+
chr2	24985954	24986019	m54284U_200901_184453/49611803/ccs_37119_5	1	+
chr2	24986120	24986121	m54284U_200831_121835/104138070/ccs_37120_2	1	+
chr2	24986306	24986352	m54284U_200831_121835/135989388/ccs_37121_6	1	+
chr2	25054384	25054474	m54284U_200831_121835/125305120/ccs_37124_31	1	+
chr2	25058411	25058412	m54284U_200901_184453/5374911/ccs_37129_4	1	+
chr2	25196617	25196667	m54284U_200901_184453/60622028/ccs_37130_4	1	-
chr2	25211325	25211429	m54284U_200831_121835/102696059/ccs_37133_29	1	-
chr2	25223286	25223357	m54284U_200901_184453/164759065/ccs_37140_22	1	-
chr2	25224553	25224658	m54284U_200901_184453/93454873/ccs_37141_191	4	-
chr2	25255382	25255394	m54284U_200831_121835/173213438/ccs_37143_5	1	-
chr2	25255456	25255488	m54284U_200901_184453/78646006/ccs_37144_2	1	+
chr2	25262602	25262672	m54284U_200901_184453/163971464/ccs_37146_6	1	+
chr2	25272385	25272426	m54284U_200831_121835/75565294/ccs_37147_11	1	-
chr2	25272491	25272536	m54284U_200831_121835/110559497/ccs_37148_33	1	+
chr2	25332727	25332773	m54284U_200831_121835/33621777/ccs_37155_18	1	+
chr2	25342355	25342356	m54284U_200831_121835/178521554/ccs_37158_2	1	+
chr2	25365087	25365088	m54284U_200901_184453/2688190/ccs_37166_2	1	-
chr2	25365574	25365659	m54284U_200831_121835/153224098/ccs_37168_15	1	-
chr2	25372320	25372387	m54284U_200901_184453/51184347/ccs_37169_7	1	+
chr2	25403070	25403219	m54284U_200901_184453/164956455/ccs_37170_27	1	+
chr2	25428671	25428677	m54284U_200901_184453/117574125/ccs_37174_2	1	+
chr2	25442125	25442127	m54284U_200831_121835/88803752/ccs_37181_2	1	+
chr2	25500794	25500856	m54284U_200901_184453/86770407/ccs_37185_23	1	+
chr2	25546888	25546906	m54284U_200831_121835/92866892/ccs_37188_6	1	-
chr2	25557839	25557910	m54284U_200901_184453/85657303/ccs_37189_24	1	+
chr2	25574871	25574917	m54284U_200901_184453/157877471/ccs_37192_7	1	-
chr2	25579491	25579542	m54284U_200831_121835/3670327/ccs_37194_3	1	-
chr2	25580101	25580102	m54284U_200901_184453/135463838/ccs_37195_3	1	-
chr2	25585818	25585832	m54284U_200831_121835/144443575/ccs_37196_8	1	-
chr2	25592884	25592886	m54284U_200901_184453/13698173/ccs_37201_5	1	-
chr2	25596486	25596526	m54284U_200901_184453/31460025/ccs_37203_5	1	-
chr2	25608436	25608508	m54284U_200901_184453/132253364/ccs_37209_49	1	-
chr2	25937989	25938014	m54284U_200831_121835/141297593/ccs_37212_2	1	-
chr2	25940888	25940934	m54284U_200901_184453/165022209/ccs_37217_4	1	-
chr2	25952742	25952743	m54284U_200901_184453/151388511/ccs_37221_2	1	-
chr2	25966874	25966875	m54284U_200901_184453/38797872/ccs_37223_4	1	-
chr2	25983009	25983041	m54284U_200901_184453/83364149/ccs_37225_3	1	-
chr2	25983153	25983258	m54284U_200831_121835/175573247/ccs_37226_18	1	-
chr2	26021451	26021453	m54284U_200831_121835/143459052/ccs_37229_4	1	-
chr2	26021561	26021591	m54284U_200901_184453/23134348/ccs_37230_6	1	-
chr2	26021739	26021775	m54284U_200901_184453/21627709/ccs_37231_10	1	-
chr2	26122769	26122825	m54284U_200901_184453/108332283/ccs_37235_22	1	-
chr2	26140496	26140547	m54284U_200901_184453/17566356/ccs_37238_7	1	-
chr2	26222260	26222293	m54284U_200901_184453/136841113/ccs_37241_3	1	-
chr2	26237266	26237293	m54284U_200901_184453/52431302/ccs_37243_4	1	-
chr2	26237361	26237389	m54284U_200901_184453/162136761/ccs_37244_13	1	-
chr2	26315486	26315594	m54284U_200831_121835/7537843/ccs_37245_22	1	+
chr2	26352014	26352108	m54284U_200831_121835/142935423/ccs_37249_10	1	-
chr2	26369348	26369349	m54284U_200901_184453/70191567/ccs_37252_3	1	-
chr2	26370845	26370849	m54284U_200831_121835/54396838/ccs_37254_2	1	-
chr2	26376338	26376339	m54284U_200901_184453/7670087/ccs_37258_2	1	-
chr2	26380628	26380647	m54284U_200901_184453/162334572/ccs_37259_14	1	-
chr2	26389244	26389317	m54284U_200831_121835/41091408/ccs_37262_22	1	-
chr2	26389338	26389384	m54284U_200901_184453/156502576/ccs_37263_51	1	+
chr2	26409021	26409061	m54284U_200901_184453/70452681/ccs_37269_4	1	-
chr2	26409144	26409212	m54284U_200901_184453/80611245/ccs_37270_13	1	-
chr2	26445139	26445221	m54284U_200901_184453/83757640/ccs_37281_30	1	-
chr2	26465094	26465095	m54284U_200831_121835/56231452/ccs_37282_3	1	-
chr2	26467947	26467948	m54284U_200831_121835/16449783/ccs_37283_2	1	-
chr2	26468394	26468395	m54284U_200901_184453/175245822/ccs_37284_2	1	-
chr2	26469661	26469662	m54284U_200831_121835/11536014/ccs_37285_2	1	-
chr2	26473725	26473726	m54284U_200901_184453/126224743/ccs_37288_2	1	-
chr2	26481094	26481184	m54284U_200901_184453/101386132/ccs_37291_3	1	-
chr2	26481628	26481629	m54284U_200901_184453/168363324/ccs_37292_2	1	-
chr2	26503520	26503521	m54284U_200901_184453/94111440/ccs_37294_3	1	-
chr2	26503794	26503825	m54284U_200831_121835/99090647/ccs_37295_8	1	-
chr2	26604271	26604304	m54284U_200901_184453/8914038/ccs_37296_4	1	-
chr2	26637249	26637250	m54284U_200901_184453/591587/ccs_37298_2	1	-
chr2	26638070	26638144	m54284U_200831_121835/126880331/ccs_37299_4	1	-
chr2	26902793	26902902	m54284U_200901_184453/61999866/ccs_37302_24	1	-
chr2	26910750	26910811	m54284U_200831_121835/15335767/ccs_37304_65	2	+
chr2	26912086	26912111	m54284U_200901_184453/144769052/ccs_37308_2	1	+
chr2	26912695	26912733	m54284U_200901_184453/107480963/ccs_37309_11	1	+
chr2	26916381	26916461	m54284U_200901_184453/24839238/ccs_37311_20	1	+
chr2	26933317	26933456	m54284U_200901_184453/86313231/ccs_37314_100	2	-
chr2	26964140	26964366	m54284U_200831_121835/99288639/ccs_37317_35	1	-
chr2	27067446	27067447	m54284U_200901_184453/170068558/ccs_37323_3	1	-
chr2	27071955	27072011	m54284U_200901_184453/38079222/ccs_37324_5	1	-
chr2	27072081	27072173	m54284U_200901_184453/130419273/ccs_37325_17	1	-
chr2	27247303	27247323	m54284U_200831_121835/2294618/ccs_37326_3	1	-
chr2	27426461	27426491	m54284U_200901_184453/30146666/ccs_37331_6	1	-
chr2	27427006	27427040	m54284U_200901_184453/18155183/ccs_37335_4	1	-
chr2	27447997	27448006	m54284U_200831_121835/154468898/ccs_37338_24	1	-
chr2	27459495	27459627	m54284U_200901_184453/133760282/ccs_37346_14	1	-
chr2	27463497	27463555	m54284U_200901_184453/3410472/ccs_37349_17	1	-
chr2	27475606	27475694	m54284U_200901_184453/131072477/ccs_37353_73	2	-
chr2	27515169	27515226	m54284U_200901_184453/13238717/ccs_37355_22	1	+
chr2	27540411	27540444	m54284U_200831_121835/151126196/ccs_37359_3	1	+
chr2	27886349	27886488	m54284U_200901_184453/74320001/ccs_37363_92	2	+
chr2	27886558	27886593	m54284U_200831_121835/130351275/ccs_37364_14	1	+
chr2	27928122	27928163	m54284U_200831_121835/68813916/ccs_37367_27	1	+
chr2	28229318	28229373	m54284U_200831_121835/88932566/ccs_37417_13	1	+
chr2	28229865	28229871	m54284U_200831_121835/127010289/ccs_37418_2	1	+
chr2	28468063	28468126	m54284U_200831_121835/94439352/ccs_37420_17	1	+
chr2	28533437	28533491	m54284U_200901_184453/4391389/ccs_37421_6	1	+
chr2	28545469	28545470	m54284U_200901_184453/174524131/ccs_37423_2	1	+
chr2	28582989	28582990	m54284U_200831_121835/59638386/ccs_37427_3	1	-
chr2	28583169	28583171	m54284U_200901_184453/89785675/ccs_37428_2	1	-
chr2	28641232	28641253	m54284U_200901_184453/29755845/ccs_37429_12	1	+
chr2	28670954	28670955	m54284U_200901_184453/45875560/ccs_37430_2	1	+
chr2	28672794	28672828	m54284U_200831_121835/1376663/ccs_37432_2	1	+
chr2	28674821	28674822	m54284U_200901_184453/64618544/ccs_37433_2	1	+
chr2	28839976	28839977	m54284U_200901_184453/12387450/ccs_37438_2	1	-
chr2	28840295	28840350	m54284U_200901_184453/105253720/ccs_37439_30	1	-
chr2	28934214	28934215	m54284U_200901_184453/44499949/ccs_37443_3	1	-
chr2	28934346	28934354	m54284U_200901_184453/64947420/ccs_37444_12	1	-
chr2	28934420	28934488	m54284U_200901_184453/157221280/ccs_37445_15	1	-
chr2	28934673	28934683	m54284U_200901_184453/76678206/ccs_37446_42	1	-
chr2	29060249	29060306	m54284U_200901_184453/58657083/ccs_37447_10	1	+
chr2	29086345	29086346	m54284U_200831_121835/95683179/ccs_37457_3	1	+
chr2	29125115	29125191	m54284U_200901_184453/59704526/ccs_37459_19	1	+
chr2	29125280	29125322	m54284U_200831_121835/93258367/ccs_37460_5	1	+
chr2	29346813	29346882	m54284U_200831_121835/68027952/ccs_37476_17	1	+
chr2	29619774	29619850	m54284U_200901_184453/33030503/ccs_37477_9	1	+
chr2	29619961	29619962	m54284U_200901_184453/144639931/ccs_37478_4	1	+
chr2	29689176	29689211	m54284U_200901_184453/56623670/ccs_37483_8	1	+
chr2	29698998	29699000	m54284U_200901_184453/155977270/ccs_37484_9	1	+
chr2	29700375	29700423	m54284U_200831_121835/48235695/ccs_37486_2	1	+
chr2	29724819	29724820	m54284U_200901_184453/110494055/ccs_37491_4	1	+
chr2	29738432	29738435	m54284U_200831_121835/71633386/ccs_37496_2	1	+
chr2	29738824	29738862	m54284U_200901_184453/47514834/ccs_37498_7	1	+
chr2	29739564	29739571	m54284U_200831_121835/109051950/ccs_37501_2	1	+
chr2	29739960	29739961	m54284U_200831_121835/10553193/ccs_37502_2	1	+
chr2	29787645	29787672	m54284U_200831_121835/142737498/ccs_37506_13	1	-
chr2	29788255	29788328	m54284U_200901_184453/109838813/ccs_37507_6	1	+
chr2	29802633	29802722	m54284U_200901_184453/19204592/ccs_37508_8	1	+
chr2	29802803	29802812	m54284U_200831_121835/112200288/ccs_37509_3	1	+
chr2	29811585	29811586	m54284U_200831_121835/171245670/ccs_37511_2	1	+
chr2	29827370	29827397	m54284U_200901_184453/145490009/ccs_37513_18	1	+
chr2	29869152	29869153	m54284U_200901_184453/95422411/ccs_37514_2	1	+
chr2	29869518	29869519	m54284U_200831_121835/178653852/ccs_37515_2	1	+
chr2	29889784	29889833	m54284U_200831_121835/155126349/ccs_37517_33	1	+
chr2	29914834	29914881	m54284U_200901_184453/16843500/ccs_37523_4	1	+
chr2	29935411	29935570	m54284U_200901_184453/136841502/ccs_37531_27	1	+
chr2	29965629	29965756	m54284U_200901_184453/61475306/ccs_37535_58	2	+
chr2	29983212	29983269	m54284U_200901_184453/122881320/ccs_37541_7	1	+
chr2	29991855	29991978	m54284U_200901_184453/125306465/ccs_37552_7	1	+
chr2	29994286	29994320	m54284U_200831_121835/128453024/ccs_37556_8	1	+
chr2	29995393	29995506	m54284U_200831_121835/171313343/ccs_37557_6	1	+
chr2	30002302	30002394	m54284U_200831_121835/119605376/ccs_37564_16	1	+
chr2	30008121	30008228	m54284U_200901_184453/119473987/ccs_37569_6	1	+
chr2	30011203	30011264	m54284U_200901_184453/172099917/ccs_37573_6	1	+
chr2	30031254	30031255	m54284U_200901_184453/178652246/ccs_37590_3	1	+
chr2	30048839	30048866	m54284U_200901_184453/71303261/ccs_37591_4	1	-
chr2	30062026	30062250	m54284U_200901_184453/136251482/ccs_37594_171	4	+
chr2	30066436	30066860	m54284U_200901_184453/125830944/ccs_37595_261	5	+
chr2	30077679	30077730	m54284U_200831_121835/53085936/ccs_37604_3	1	+
chr2	30092526	30092538	m54284U_200831_121835/92865724/ccs_37607_2	1	-
chr2	30093575	30093625	m54284U_200831_121835/68944367/ccs_37608_11	1	-
chr2	30124465	30124512	m54284U_200831_121835/35850370/ccs_37612_13	1	-
chr2	30133796	30133860	m54284U_200901_184453/32507344/ccs_37613_4	1	+
chr2	30144174	30144175	m54284U_200831_121835/123733389/ccs_37615_2	1	+
chr2	30178429	30178452	m54284U_200831_121835/142936871/ccs_37620_8	1	-
chr2	30237687	30237761	m54284U_200901_184453/104661840/ccs_37623_35	1	+
chr2	30284658	30284659	m54284U_200901_184453/20972485/ccs_37634_2	1	-
chr2	30285919	30285920	m54284U_200901_184453/78709387/ccs_37636_2	1	-
chr2	30286251	30286252	m54284U_200901_184453/60951168/ccs_37637_2	1	-
chr2	30286323	30286353	m54284U_200831_121835/124717899/ccs_37638_11	1	-
chr2	30286400	30286435	m54284U_200901_184453/73663725/ccs_37639_34	1	+
chr2	30339498	30339556	m54284U_200831_121835/15008672/ccs_37650_7	1	+
chr2	30340586	30340630	m54284U_200901_184453/123011368/ccs_37651_4	1	+
chr2	30359213	30359318	m54284U_200901_184453/49613475/ccs_37657_16	1	-
chr2	30364242	30364319	m54284U_200901_184453/51775302/ccs_37658_7	1	+
chr2	30392408	30392430	m54284U_200831_121835/163187345/ccs_37662_10	1	+
chr2	30415374	30415425	m54284U_200901_184453/163774861/ccs_37664_2	1	-
chr2	30415492	30415621	m54284U_200831_121835/61540470/ccs_37665_18	1	-
chr2	30416040	30416136	m54284U_200831_121835/155844962/ccs_37667_60	2	+
chr2	30474195	30474223	m54284U_200831_121835/52430881/ccs_37674_4	1	-
chr2	30807948	30807968	m54284U_200831_121835/61606086/ccs_37676_2	1	+
chr2	30823554	30823555	m54284U_200831_121835/171378753/ccs_37677_2	1	-
chr2	30827390	30827391	m54284U_200901_184453/19989334/ccs_37678_2	1	-
chr2	30828230	30828306	m54284U_200901_184453/10487568/ccs_37680_15	1	-
chr2	30845296	30845392	m54284U_200831_121835/20252436/ccs_37681_11	1	+
chr2	30845629	30845630	m54284U_200831_121835/60164943/ccs_37682_2	1	+
chr2	30952959	30953029	m54284U_200901_184453/171116925/ccs_37683_16	1	+
chr2	30953095	30953130	m54284U_200831_121835/12715795/ccs_37684_2	1	+
chr2	30967816	30967933	m54284U_200901_184453/42535348/ccs_37686_20	1	-
chr2	30976048	30976050	m54284U_200901_184453/37421421/ccs_37687_3	1	-
chr2	30981860	30981942	m54284U_200901_184453/76153909/ccs_37689_16	1	-
chr2	30982332	30982370	m54284U_200901_184453/20381810/ccs_37690_17	1	+
chr2	30982585	30982597	m54284U_200831_121835/82313619/ccs_37691_2	1	+
chr2	30984032	30984033	m54284U_200901_184453/112854761/ccs_37693_2	1	+
chr2	30996295	30996331	m54284U_200901_184453/19598144/ccs_37694_2	1	+
chr2	31021058	31021059	m54284U_200901_184453/143393377/ccs_37701_2	1	+
chr2	31054117	31054133	m54284U_200901_184453/75041117/ccs_37705_2	1	-
chr2	31058923	31058924	m54284U_200901_184453/110101219/ccs_37706_3	1	-
chr2	31105356	31105357	m54284U_200901_184453/22481726/ccs_37707_3	1	-
chr2	31141956	31142007	m54284U_200901_184453/57018286/ccs_37708_8	1	-
chr2	31152302	31152352	m54284U_200901_184453/68619033/ccs_37709_28	1	+
chr2	31245807	31245885	m54284U_200901_184453/147194822/ccs_37714_8	1	+
chr2	31246107	31246184	m54284U_200901_184453/121176357/ccs_37715_6	1	+
chr2	31293232	31293282	m54284U_200901_184453/169149139/ccs_37721_6	1	+
chr2	31314178	31314205	m54284U_200901_184453/165479833/ccs_37726_3	1	+
chr2	31380453	31380454	m54284U_200901_184453/163578999/ccs_37730_2	1	+
chr2	31470260	31470306	m54284U_200831_121835/142803894/ccs_37736_17	1	+
chr2	31480972	31481022	m54284U_200901_184453/175245404/ccs_37737_2	1	+
chr2	31481130	31481132	m54284U_200901_184453/103549100/ccs_37738_4	1	+
chr2	31572767	31572815	m54284U_200901_184453/74383859/ccs_37740_24	1	+
chr2	31598586	31598607	m54284U_200901_184453/104792469/ccs_37743_3	1	+
chr2	31607971	31607972	m54284U_200901_184453/45222587/ccs_37746_3	1	+
chr2	31670716	31670731	m54284U_200831_121835/47253528/ccs_37751_9	1	+
chr2	31678549	31678597	m54284U_200901_184453/120062039/ccs_37755_2	1	+
chr2	31688348	31688382	m54284U_200901_184453/133628285/ccs_37756_4	1	+
chr2	31688551	31688586	m54284U_200901_184453/65601692/ccs_37757_5	1	+
chr2	31759924	31760039	m54284U_200831_121835/75957849/ccs_37760_34	1	+
chr2	31779124	31779125	m54284U_200901_184453/65732916/ccs_37762_4	1	+
chr2	31950233	31950299	m54284U_200901_184453/64749609/ccs_37769_14	1	+
chr2	31965320	31965336	m54284U_200831_121835/25494410/ccs_37770_2	1	+
chr2	31966334	31966335	m54284U_200831_121835/1444180/ccs_37771_5	1	+
chr2	31971646	31971649	m54284U_200901_184453/135266831/ccs_37774_2	1	+
chr2	31974424	31974500	m54284U_200831_121835/166528171/ccs_37777_55	2	+
chr2	31979752	31979786	m54284U_200831_121835/45614305/ccs_37780_6	1	+
chr2	31991318	31991370	m54284U_200831_121835/23134237/ccs_37785_8	1	+
chr2	32010263	32010265	m54284U_200901_184453/178652298/ccs_37791_10	1	+
chr2	32049636	32049637	m54284U_200901_184453/61669716/ccs_37797_2	1	+
chr2	32151031	32151267	m54284U_200901_184453/110823457/ccs_37798_81	2	+
chr2	32182497	32182591	m54284U_200901_184453/49089263/ccs_37800_14	1	+
chr2	32183124	32183265	m54284U_200901_184453/155780244/ccs_37801_9	1	+
chr2	32200899	32200997	m54284U_200901_184453/133039305/ccs_37810_12	1	+
chr2	32204005	32204237	m54284U_200901_184453/106431951/ccs_37815_27	1	+
chr2	32204308	32204309	m54284U_200901_184453/74189172/ccs_37816_17	1	+
chr2	32206456	32206504	m54284U_200831_121835/112920753/ccs_37818_17	1	+
chr2	32219674	32219685	m54284U_200831_121835/108529318/ccs_37833_12	1	+
chr2	32222039	32222040	m54284U_200901_184453/159252583/ccs_37837_2	1	+
chr2	32236623	32236706	m54284U_200901_184453/107218118/ccs_37839_10	1	+
chr2	32260049	32260098	m54284U_200831_121835/127469136/ccs_37841_9	1	-
chr2	32287973	32288057	m54284U_200901_184453/93193473/ccs_37844_21	1	-
chr2	32288283	32288347	m54284U_200831_121835/1179836/ccs_37845_19	1	+
chr2	32299080	32299087	m54284U_200831_121835/168429013/ccs_37848_4	1	+
chr2	32307049	32307065	m54284U_200831_121835/124977777/ccs_37857_3	1	+
chr2	32315060	32315061	m54284U_200901_184453/1050017/ccs_37858_2	1	-
chr2	32353277	32353302	m54284U_200901_184453/172163105/ccs_37862_4	1	-
chr2	32363028	32363090	m54284U_200901_184453/76415781/ccs_37863_22	1	+
chr2	32363221	32363268	m54284U_200901_184453/11275067/ccs_37864_16	1	+
chr2	32363473	32363518	m54284U_200831_121835/44762040/ccs_37865_5	1	+
chr2	32363686	32363690	m54284U_200831_121835/47975219/ccs_37866_3	1	+
chr2	32374389	32374442	m54284U_200901_184453/148373919/ccs_37873_3	1	+
chr2	32381865	32381887	m54284U_200831_121835/107479179/ccs_37874_4	1	-
chr2	32396265	32396275	m54284U_200901_184453/21169000/ccs_37875_2	1	+
chr2	32396466	32396492	m54284U_200901_184453/15337747/ccs_37876_4	1	+
chr2	32424050	32424051	m54284U_200901_184453/6292114/ccs_37878_2	1	-
chr2	32427934	32427936	m54284U_200901_184453/10748830/ccs_37880_2	1	-
chr2	32452313	32452321	m54284U_200901_184453/64488459/ccs_37885_3	1	+
chr2	32535289	32535343	m54284U_200901_184453/108005852/ccs_37886_6	1	+
chr2	32536173	32536174	m54284U_200831_121835/143525685/ccs_37888_3	1	+
chr2	32566760	32566774	m54284U_200831_121835/36110596/ccs_37889_2	1	+
chr2	32570844	32570930	m54284U_200901_184453/180095217/ccs_37890_10	1	+
chr2	32587087	32587182	m54284U_200831_121835/72485579/ccs_37891_28	1	+
chr2	32628438	32628443	m54284U_200901_184453/111086080/ccs_37901_2	1	+
chr2	32629481	32629565	m54284U_200901_184453/126355110/ccs_37902_15	1	+
chr2	32680267	32680272	m54284U_200901_184453/5834808/ccs_37904_2	1	+
chr2	32694108	32694166	m54284U_200901_184453/20579553/ccs_37907_14	1	-
chr2	32712752	32712771	m54284U_200831_121835/156829065/ccs_37910_6	1	-
chr2	32712920	32712929	m54284U_200831_121835/82248292/ccs_37911_3	1	-
chr2	32757232	32757298	m54284U_200901_184453/69208290/ccs_37913_7	1	+
chr2	32758682	32758683	m54284U_200901_184453/146017105/ccs_37914_2	1	+
chr2	32775814	32775816	m54284U_200831_121835/100926936/ccs_37916_2	1	+
chr2	32800633	32800634	m54284U_200901_184453/44238294/ccs_37917_2	1	-
chr2	32802862	32802864	m54284U_200901_184453/94243231/ccs_37918_3	1	-
chr2	32847162	32847268	m54284U_200831_121835/114820021/ccs_37921_16	1	-
chr2	32876129	32876249	m54284U_200901_184453/120720051/ccs_37922_91	2	+
chr2	32961586	32961642	m54284U_200901_184453/103287614/ccs_37939_5	1	-
chr2	32961670	32961780	m54284U_200831_121835/54003526/ccs_37940_19	1	+
chr2	32961900	32961958	m54284U_200901_184453/24773451/ccs_37941_3	1	+
chr2	33130540	33130638	m54284U_200831_121835/62719019/ccs_37945_8	1	-
chr2	33216025	33216129	m54284U_200831_121835/156895420/ccs_37947_96	2	+
chr2	33216230	33216241	m54284U_200831_121835/162072888/ccs_37948_11	1	+
chr2	33228544	33228574	m54284U_200831_121835/99617089/ccs_37952_13	1	+
chr2	33246154	33246172	m54284U_200901_184453/106628404/ccs_37962_19	1	+
chr2	33371415	33371493	m54284U_200831_121835/12715485/ccs_37971_9	1	-
chr2	33468521	33468569	m54284U_200901_184453/93193127/ccs_37974_12	1	-
chr2	33788299	33788319	m54284U_200831_121835/57607791/ccs_37976_2	1	-
chr2	33825134	33825172	m54284U_200831_121835/44042282/ccs_37977_4	1	-
chr2	33827736	33827782	m54284U_200831_121835/13633113/ccs_37978_2	1	-
chr2	33887369	33887508	m54284U_200901_184453/38930747/ccs_37979_15	1	-
chr2	34371925	34371974	m54284U_200901_184453/25034798/ccs_37981_5	1	-
chr2	34406842	34407195	m54284U_200901_184453/128844557/ccs_37984_67	2	+
chr2	34432238	34432302	m54284U_200901_184453/36044953/ccs_37985_7	1	+
chr2	34565702	34565703	m54284U_200831_121835/131925032/ccs_37989_2	1	+
chr2	34650214	34650246	m54284U_200901_184453/55576941/ccs_37990_2	1	-
chr2	34704382	34704433	m54284U_200901_184453/28576606/ccs_37995_9	1	-
chr2	34754363	34754432	m54284U_200901_184453/155452980/ccs_38009_54	2	-
chr2	34772090	34772122	m54284U_200901_184453/120260104/ccs_38011_465	9	+
chr2	34775062	34775214	m54284U_200901_184453/86181410/ccs_38020_22	1	+
chr2	34784869	34784875	m54284U_200831_121835/137169571/ccs_38021_2	1	-
chr2	34799773	34799810	m54284U_200901_184453/129501762/ccs_38025_9	1	-
chr2	34822026	34822027	m54284U_200901_184453/108660386/ccs_38026_4	1	-
chr2	34822529	34822533	m54284U_200901_184453/73467336/ccs_38027_4	1	-
chr2	34822935	34823071	m54284U_200901_184453/80740453/ccs_38029_8	1	-
chr2	34826169	34826243	m54284U_200901_184453/9176229/ccs_38034_35	1	-
chr2	34870925	34870974	m54284U_200901_184453/134285047/ccs_38037_42	1	-
chr2	34913966	34914065	m54284U_200901_184453/118949831/ccs_38038_9	1	-
chr2	35109481	35109530	m54284U_200901_184453/156043623/ccs_38040_13	1	+
chr2	35132192	35132283	m54284U_200901_184453/65997362/ccs_38046_25	1	+
chr2	35144258	35144300	m54284U_200831_121835/142936905/ccs_38053_4	1	+
chr2	35155250	35155273	m54284U_200831_121835/13041821/ccs_38060_4	1	+
chr2	35155346	35155374	m54284U_200901_184453/158796036/ccs_38061_8	1	+
chr2	35162786	35162889	m54284U_200831_121835/170724068/ccs_38066_8	1	+
chr2	35165757	35165798	m54284U_200831_121835/150340986/ccs_38068_6	1	+
chr2	35183774	35183815	m54284U_200901_184453/67699566/ccs_38070_3	1	-
chr2	35189694	35189695	m54284U_200901_184453/19726399/ccs_38075_2	1	-
chr2	35196405	35196408	m54284U_200831_121835/132974498/ccs_38078_2	1	-
chr2	35196503	35196504	m54284U_200901_184453/156109260/ccs_38079_2	1	-
chr2	35197370	35197413	m54284U_200831_121835/120521637/ccs_38081_3	1	-
chr2	35200965	35201061	m54284U_200901_184453/93520512/ccs_38084_89	2	-
chr2	35256358	35256452	m54284U_200831_121835/179241719/ccs_38085_80	2	+
chr2	35281170	35281217	m54284U_200831_121835/93194030/ccs_38087_4	1	+
chr2	35281673	35281674	m54284U_200831_121835/145096906/ccs_38088_2	1	+
chr2	35307531	35307533	m54284U_200831_121835/73468058/ccs_38095_2	1	+
chr2	35320373	35320435	m54284U_200901_184453/157483913/ccs_38096_5	1	-
chr2	35336965	35337013	m54284U_200901_184453/156305865/ccs_38098_28	1	-
chr2	35461387	35461388	m54284U_200901_184453/77335128/ccs_38103_2	1	-
chr2	35462459	35462614	m54284U_200901_184453/130024549/ccs_38104_17	1	-
chr2	35581834	35581835	m54284U_200901_184453/118556062/ccs_38105_2	1	+
chr2	35621998	35622000	m54284U_200831_121835/27855085/ccs_38106_3	1	+
chr2	35661339	35661498	m54284U_200901_184453/53412887/ccs_38107_14	1	+
chr2	35707741	35707742	m54284U_200831_121835/116131876/ccs_38109_2	1	+
chr2	35708881	35708888	m54284U_200831_121835/80544522/ccs_38111_5	1	+
chr2	35710111	35710153	m54284U_200901_184453/39323827/ccs_38112_2	1	+
chr2	35712863	35712864	m54284U_200901_184453/84804484/ccs_38113_3	1	+
chr2	35728402	35728426	m54284U_200831_121835/100665255/ccs_38118_3	1	+
chr2	35729532	35729572	m54284U_200901_184453/130025634/ccs_38120_6	1	+
chr2	35729682	35729687	m54284U_200901_184453/154338781/ccs_38121_2	1	+
chr2	35730378	35730380	m54284U_200901_184453/115280193/ccs_38122_2	1	+
chr2	35730587	35730622	m54284U_200831_121835/91425624/ccs_38123_3	1	+
chr2	35979754	35979793	m54284U_200901_184453/21694514/ccs_38127_3	1	-
chr2	36049304	36049345	m54284U_200901_184453/4457063/ccs_38128_19	1	-
chr2	36118042	36118044	m54284U_200831_121835/104401154/ccs_38131_2	1	-
chr2	36136587	36136627	m54284U_200831_121835/12781723/ccs_38135_19	1	-
chr2	36136629	36136674	m54284U_200831_121835/174916604/ccs_38136_6	1	+
chr2	36230462	36230674	m54284U_200831_121835/36700659/ccs_38140_187	4	+
chr2	36240939	36241119	m54284U_200901_184453/30540021/ccs_38147_20	1	+
chr2	37359221	37359281	m54284U_200901_184453/6357448/ccs_38158_8	1	-
chr2	37382838	37382866	m54284U_200901_184453/101780071/ccs_38160_4	1	-
chr2	37389610	37389688	m54284U_200901_184453/46925093/ccs_38166_9	1	-
chr2	37400564	37400571	m54284U_200901_184453/44042390/ccs_38173_7	1	-
chr2	37422936	37423023	m54284U_200901_184453/96406156/ccs_38181_39	1	-
chr2	37427904	37427910	m54284U_200901_184453/32705293/ccs_38182_3	1	-
chr2	37429776	37429778	m54284U_200901_184453/90376041/ccs_38184_4	1	-
chr2	37430841	37430882	m54284U_200901_184453/20908020/ccs_38185_8	1	-
chr2	37442820	37442854	m54284U_200901_184453/85984244/ccs_38188_5	1	-
chr2	37443111	37443146	m54284U_200901_184453/81003972/ccs_38189_8	1	-
chr2	37443259	37443373	m54284U_200831_121835/111020083/ccs_38190_29	1	+
chr2	37452243	37452279	m54284U_200901_184453/110494007/ccs_38191_17	1	+
chr2	37475420	37475434	m54284U_200831_121835/4393122/ccs_38197_6	1	+
chr2	37489741	37489767	m54284U_200831_121835/6029628/ccs_38199_11	1	+
chr2	37703336	37703346	m54284U_200831_121835/42076297/ccs_38213_2	1	-
chr2	38104481	38104521	m54284U_200901_184453/170068647/ccs_38218_3	1	-
chr2	38104815	38104848	m54284U_200831_121835/116065093/ccs_38219_2	1	-
chr2	38136974	38136975	m54284U_200901_184453/144769430/ccs_38222_2	1	-
chr2	38287181	38287221	m54284U_200901_184453/165938891/ccs_38225_4	1	-
chr2	38287366	38287418	m54284U_200831_121835/89917255/ccs_38226_7	1	-
chr2	38511687	38511772	m54284U_200901_184453/72744999/ccs_38228_26	1	+
chr2	38643905	38643928	m54284U_200831_121835/116852315/ccs_38237_25	1	-
chr2	38853240	38853241	m54284U_200901_184453/138347186/ccs_38238_2	1	-
chr2	38926402	38926443	m54284U_200831_121835/1640238/ccs_38243_3	1	-
chr2	38931996	38932027	m54284U_200901_184453/64880804/ccs_38244_2	1	+
chr2	38951266	38951278	m54284U_200831_121835/46400322/ccs_38247_2	1	+
chr2	39005098	39005159	m54284U_200831_121835/86049034/ccs_38249_23	1	-
chr2	39063263	39063293	m54284U_200901_184453/172689972/ccs_38255_3	1	-
chr2	39065482	39065574	m54284U_200831_121835/50005574/ccs_38257_24	1	-
chr2	39190662	39190727	m54284U_200831_121835/156371099/ccs_38264_6	1	-
chr2	39226308	39226357	m54284U_200901_184453/86379075/ccs_38266_7	1	-
chr2	40556119	40556120	m54284U_200831_121835/146997427/ccs_38267_4	1	+
chr2	44927197	44927208	m54284U_200901_184453/44303932/ccs_38271_3	1	-
chr2	44997039	44997089	m54284U_200831_121835/94438224/ccs_38275_4	1	-
chr2	44997555	44997586	m54284U_200901_184453/29821756/ccs_38278_16	1	-
chr2	44998942	44998996	m54284U_200901_184453/60754400/ccs_38281_8	1	-
chr2	45002617	45002636	m54284U_200831_121835/70254870/ccs_38283_3	1	-
chr2	45110033	45110201	m54284U_200831_121835/152502808/ccs_38285_14	1	-
chr2	45110259	45110390	m54284U_200831_121835/26411463/ccs_38286_24	1	-
chr2	45113002	45113032	m54284U_200901_184453/113968476/ccs_38287_10	1	-
chr2	45113221	45113312	m54284U_200831_121835/167117640/ccs_38288_4	1	-
chr2	48814132	48814201	m54284U_200901_184453/135924025/ccs_38291_14	1	+
chr2	48901547	48901548	m54284U_200901_184453/82838415/ccs_38296_2	1	+
chr2	48910231	48910251	m54284U_200831_121835/24511346/ccs_38299_2	1	-
chr2	48949212	48949271	m54284U_200901_184453/33161374/ccs_38303_27	1	-
chr2	48949468	48949598	m54284U_200831_121835/139789384/ccs_38304_12	1	+
chr2	48950064	48950077	m54284U_200831_121835/89000528/ccs_38307_2	1	-
chr2	49308706	49308709	m54284U_200901_184453/28508508/ccs_38316_3	1	+
chr2	49309173	49309175	m54284U_200831_121835/11863351/ccs_38318_7	1	+
chr2	49309418	49309447	m54284U_200901_184453/154339670/ccs_38319_2	1	+
chr2	49451505	49451690	m54284U_200831_121835/116588702/ccs_38320_32	1	+
chr2	49451747	49451801	m54284U_200901_184453/64815759/ccs_38321_6	1	+
chr2	49619281	49619327	m54284U_200901_184453/25624703/ccs_38326_16	1	+
chr2	49680630	49680631	m54284U_200901_184453/111872764/ccs_38328_2	1	+
chr2	50296307	50296308	m54284U_200901_184453/18156289/ccs_38333_2	1	-
chr2	50296677	50296723	m54284U_200901_184453/22413831/ccs_38334_13	1	-
chr2	51149040	51149111	m54284U_200831_121835/95945336/ccs_38340_39	1	-
chr2	52072830	52072850	m54284U_200831_121835/170133585/ccs_38343_24	1	+
chr2	52089544	52089605	m54284U_200901_184453/129238783/ccs_38346_6	1	+
chr2	52095962	52095964	m54284U_200901_184453/28770548/ccs_38349_5	1	+
chr2	52109921	52110032	m54284U_200831_121835/22873544/ccs_38355_8	1	+
chr2	52110392	52110418	m54284U_200831_121835/26411427/ccs_38358_5	1	+
chr2	52110585	52110649	m54284U_200831_121835/124322771/ccs_38359_11	1	+
chr2	52110816	52110865	m54284U_200831_121835/167707301/ccs_38361_9	1	+
chr2	52110956	52111018	m54284U_200831_121835/80611550/ccs_38362_4	1	+
chr2	52111229	52111280	m54284U_200901_184453/82379992/ccs_38363_4	1	+
chr2	52112706	52112707	m54284U_200901_184453/153618911/ccs_38364_3	1	+
chr2	52154734	52154808	m54284U_200901_184453/1507431/ccs_38373_13	1	-
chr2	52175113	52175186	m54284U_200901_184453/96077809/ccs_38393_14	1	-
chr2	52175353	52175390	m54284U_200831_121835/13239036/ccs_38394_16	1	-
chr2	52186116	52186117	m54284U_200901_184453/97650371/ccs_38405_17	1	-
chr2	52200681	52200728	m54284U_200831_121835/133171507/ccs_38420_14	1	-
chr2	52201435	52201515	m54284U_200901_184453/59706050/ccs_38422_13	1	-
chr2	52206989	52206991	m54284U_200831_121835/19006925/ccs_38432_14	1	-
chr2	52212664	52212765	m54284U_200831_121835/59771676/ccs_38440_19	1	-
chr2	52226532	52226638	m54284U_200901_184453/69731002/ccs_38453_24	1	-
chr2	52237041	52237164	m54284U_200901_184453/149030828/ccs_38463_13	1	-
chr2	52243944	52244094	m54284U_200901_184453/86443461/ccs_38466_27	1	-
chr2	52256716	52256884	m54284U_200901_184453/113574573/ccs_38475_28	1	-
chr2	52264078	52264198	m54284U_200901_184453/41945341/ccs_38487_18	1	-
chr2	52280465	52280571	m54284U_200831_121835/56689289/ccs_38503_16	1	-
chr2	52289708	52289711	m54284U_200901_184453/93980553/ccs_38513_17	1	-
chr2	52291161	52291355	m54284U_200901_184453/27002607/ccs_38515_19	1	-
chr2	52295392	52295399	m54284U_200901_184453/43451915/ccs_38520_20	1	-
chr2	52325754	52325802	m54284U_200831_121835/72681479/ccs_38541_65	2	-
chr2	52328899	52328921	m54284U_200901_184453/74908235/ccs_38545_14	1	-
chr2	52335718	52335790	m54284U_200831_121835/159385936/ccs_38552_121	3	-
chr2	52424630	52424631	m54284U_200901_184453/28181285/ccs_38555_2	1	-
chr2	52424846	52424910	m54284U_200901_184453/55904988/ccs_38556_12	1	-
chr2	52742156	52742221	m54284U_200831_121835/80087234/ccs_38560_14	1	-
chr2	52857739	52857807	m54284U_200901_184453/132385167/ccs_38561_7	1	+
chr2	53036500	53036501	m54284U_200831_121835/59180169/ccs_38562_2	1	+
chr2	53107347	53107354	m54284U_200831_121835/70779696/ccs_38564_3	1	+
chr2	53108416	53108420	m54284U_200901_184453/86050951/ccs_38566_3	1	+
chr2	53116909	53116929	m54284U_200831_121835/58000520/ccs_38567_4	1	+
chr2	53122503	53122544	m54284U_200831_121835/15992781/ccs_38568_2	1	+
chr2	53146178	53146257	m54284U_200831_121835/178062502/ccs_38577_20	1	-
chr2	53191133	53191286	m54284U_200901_184453/159449294/ccs_38599_129	3	-
chr2	53192084	53192148	m54284U_200901_184453/178521698/ccs_38602_19	1	+
chr2	53192437	53192455	m54284U_200901_184453/157679824/ccs_38603_2	1	+
chr2	57107717	57107722	m54284U_200901_184453/721834/ccs_38606_6	1	-
chr2	57114911	57114949	m54284U_200901_184453/95356000/ccs_38616_20	1	-
chr2	57238419	57238528	m54284U_200831_121835/143655599/ccs_38623_137	3	+
chr2	58516295	58516296	m54284U_200901_184453/9964146/ccs_38633_2	1	-
chr2	59160811	59160820	m54284U_200831_121835/107939599/ccs_38636_5	1	+
chr2	59160871	59160875	m54284U_200831_121835/120259267/ccs_38637_4	1	+
chr2	59218194	59218195	m54284U_200901_184453/96537269/ccs_38639_3	1	+
chr2	59305453	59305454	m54284U_200901_184453/166986288/ccs_38642_2	1	+
chr2	59308172	59308186	m54284U_200901_184453/37553142/ccs_38643_4	1	+
chr2	59308511	59308527	m54284U_200901_184453/100991205/ccs_38644_11	1	+
chr2	59311860	59311890	m54284U_200901_184453/5899538/ccs_38645_2	1	+
chr2	59334744	59334745	m54284U_200831_121835/77858068/ccs_38646_2	1	+
chr2	59339081	59339085	m54284U_200901_184453/62522359/ccs_38647_3	1	+
chr2	59611970	59612174	m54284U_200831_121835/136775019/ccs_38650_53	1	+
chr2	59699344	59699411	m54284U_200901_184453/460096/ccs_38654_12	1	+
chr2	59758490	59758511	m54284U_200901_184453/168887099/ccs_38655_9	1	+
chr2	59843675	59843725	m54284U_200901_184453/152242690/ccs_38668_7	1	+
chr2	59843997	59844050	m54284U_200831_121835/129631058/ccs_38669_6	1	+
chr2	59882563	59882607	m54284U_200901_184453/6030841/ccs_38675_5	1	-
chr2	59920354	59920419	m54284U_200901_184453/154600962/ccs_38684_10	1	-
chr2	59948178	59948192	m54284U_200901_184453/33884100/ccs_38691_5	1	-
chr2	59962528	59962630	m54284U_200901_184453/86836859/ccs_38696_11	1	-
chr2	59969298	59969339	m54284U_200831_121835/108464470/ccs_38698_6	1	-
chr2	60125638	60125797	m54284U_200901_184453/104925401/ccs_38706_34	1	-
chr2	60209890	60209989	m54284U_200831_121835/96338986/ccs_38708_76	2	+
chr2	60308207	60308239	m54284U_200831_121835/160958622/ccs_38716_2	1	-
chr2	60328465	60328466	m54284U_200901_184453/90965881/ccs_38718_2	1	-
chr2	60354522	60354564	m54284U_200901_184453/15860365/ccs_38721_5	1	-
chr2	60383239	60383338	m54284U_200901_184453/163775039/ccs_38725_19	1	-
chr2	60553286	60553297	m54284U_200901_184453/116458584/ccs_38727_2	1	-
chr2	60722607	60722654	m54284U_200831_121835/56363370/ccs_38729_8	1	-
chr2	60881151	60881572	m54284U_200901_184453/44238934/ccs_38744_204	4	-
chr2	60962773	60962981	m54284U_200831_121835/169673380/ccs_38747_24	1	-
chr2	60963127	60963273	m54284U_200831_121835/62391247/ccs_38748_38	1	-
chr2	61578553	61578592	m54284U_200831_121835/99879652/ccs_38749_8	1	+
chr2	61593142	61593171	m54284U_200901_184453/21037948/ccs_38750_8	1	+
chr2	61711647	61711799	m54284U_200901_184453/84412635/ccs_38751_59	2	+
chr2	61776670	61776737	m54284U_200901_184453/117442342/ccs_38754_6	1	+
chr2	65088718	65088753	m54284U_200901_184453/89262106/ccs_38758_3	1	-
chr2	65089521	65089522	m54284U_200901_184453/87427453/ccs_38760_5	1	-
chr2	65126117	65126118	m54284U_200901_184453/78711298/ccs_38764_3	1	-
chr2	65238463	65238492	m54284U_200831_121835/123275227/ccs_38768_19	1	-
chr2	65238572	65238636	m54284U_200831_121835/103680643/ccs_38769_6	1	-
chr2	66226896	66226897	m54284U_200901_184453/112724018/ccs_38771_2	1	-
chr2	66256593	66256660	m54284U_200901_184453/153291134/ccs_38773_10	1	-
chr2	66634699	66634700	m54284U_200901_184453/97912177/ccs_38775_4	1	-
chr2	67565726	67565727	m54284U_200901_184453/5048817/ccs_38779_2	1	+
chr2	68472001	68472083	m54284U_200831_121835/2097507/ccs_38785_7	1	-
chr2	68554500	68554504	m54284U_200901_184453/66979464/ccs_38786_15	1	+
chr2	68861466	68861547	m54284U_200901_184453/50791983/ccs_38787_43	1	+
chr2	69014266	69014306	m54284U_200901_184453/91032369/ccs_38803_10	1	+
chr2	69014434	69014439	m54284U_200901_184453/87294984/ccs_38804_2	1	+
chr2	69206121	69206231	m54284U_200901_184453/88017658/ccs_38813_35	1	-
chr2	69380475	69380497	m54284U_200901_184453/135138006/ccs_38814_6	1	+
chr2	69460537	69460538	m54284U_200901_184453/87426332/ccs_38817_2	1	-
chr2	69647216	69647230	m54284U_200901_184453/65537405/ccs_38823_2	1	+
chr2	69722800	69722906	m54284U_200831_121835/85199348/ccs_38830_70	2	+
chr2	69723236	69723273	m54284U_200901_184453/170328908/ccs_38832_8	1	+
chr2	69733190	69733210	m54284U_200831_121835/139723784/ccs_38835_31	1	+
chr2	69789661	69789699	m54284U_200901_184453/112265299/ccs_38839_7	1	+
chr2	69822472	69822498	m54284U_200901_184453/86902414/ccs_38841_2	1	+
chr2	69822837	69822886	m54284U_200831_121835/35916029/ccs_38842_2	1	+
chr2	69861543	69861658	m54284U_200831_121835/153356114/ccs_38843_94	2	+
chr2	69863229	69863268	m54284U_200831_121835/82313711/ccs_38845_13	1	+
chr2	69866490	69866630	m54284U_200831_121835/159319609/ccs_38847_13	1	+
chr2	69868829	69868830	m54284U_200901_184453/169542559/ccs_38849_13	1	+
chr2	69885586	69885625	m54284U_200901_184453/161088988/ccs_38852_13	1	-
chr2	69897253	69897309	m54284U_200901_184453/34931407/ccs_38854_13	1	+
chr2	69914440	69914460	m54284U_200901_184453/591176/ccs_38855_3	1	+
chr2	69922345	69922346	m54284U_200831_121835/166463601/ccs_38857_3	1	+
chr2	69945045	69945046	m54284U_200901_184453/148636919/ccs_38858_3	1	+
chr2	69954298	69954299	m54284U_200901_184453/105121771/ccs_38860_2	1	+
chr2	69971059	69971061	m54284U_200901_184453/75236369/ccs_38862_2	1	+
chr2	69973456	69973530	m54284U_200831_121835/98437659/ccs_38864_6	1	+
chr2	69979352	69979403	m54284U_200831_121835/164626761/ccs_38866_2	1	+
chr2	69988785	69988827	m54284U_200901_184453/4981935/ccs_38868_5	1	+
chr2	69993675	69993705	m54284U_200901_184453/22676512/ccs_38870_3	1	+
chr2	70022833	70022852	m54284U_200831_121835/43385078/ccs_38874_2	1	+
chr2	70509347	70509373	m54284U_200831_121835/103155450/ccs_38875_2	1	+
chr2	70661522	70661728	m54284U_200901_184453/95946217/ccs_38876_55	2	+
chr2	70688389	70688427	m54284U_200901_184453/6358253/ccs_38881_4	1	+
chr2	70745632	70745642	m54284U_200831_121835/16058387/ccs_38885_2	1	-
chr2	70752879	70752880	m54284U_200901_184453/5701747/ccs_38887_3	1	-
chr2	70757515	70757552	m54284U_200901_184453/102237193/ccs_38888_5	1	-
chr2	70786915	70786916	m54284U_200901_184453/115999224/ccs_38889_2	1	-
chr2	70825296	70825330	m54284U_200901_184453/112263895/ccs_38890_3	1	-
chr2	70825393	70825499	m54284U_200901_184453/124914205/ccs_38891_9	1	-
chr2	70825581	70825619	m54284U_200831_121835/108397127/ccs_38892_2	1	-
chr2	71055572	71055606	m54284U_200831_121835/27919897/ccs_38896_11	1	-
chr2	71055770	71055807	m54284U_200901_184453/85263104/ccs_38897_15	1	+
chr2	71211725	71211806	m54284U_200831_121835/176884352/ccs_38900_43	1	+
chr2	71211949	71212008	m54284U_200901_184453/35457249/ccs_38901_26	1	+
chr2	71219395	71219396	m54284U_200831_121835/177209708/ccs_38904_7	1	+
chr2	71246693	71246733	m54284U_200901_184453/31719932/ccs_38908_5	1	+
chr2	71367540	71367595	m54284U_200901_184453/88278160/ccs_38918_14	1	-
chr2	71389230	71389283	m54284U_200831_121835/80742522/ccs_38919_16	1	+
chr2	71453331	71453371	m54284U_200901_184453/131400761/ccs_38922_7	1	+
chr2	71510710	71510711	m54284U_200901_184453/91358787/ccs_38925_2	1	+
chr2	71529786	71529832	m54284U_200901_184453/127862029/ccs_38927_6	1	+
chr2	71545527	71545528	m54284U_200901_184453/94111920/ccs_38930_5	1	-
chr2	71546751	71546752	m54284U_200901_184453/76088100/ccs_38933_5	1	-
chr2	71786906	71787107	m54284U_200831_121835/38011647/ccs_38934_42	1	+
chr2	71826516	71826517	m54284U_200901_184453/176947243/ccs_38941_6	1	+
chr2	71827904	71827906	m54284U_200831_121835/148571410/ccs_38942_10	1	+
chr2	71873311	71873347	m54284U_200901_184453/83625087/ccs_38946_5	1	+
chr2	71883444	71883460	m54284U_200831_121835/12321693/ccs_38947_2	1	+
chr2	72285659	72285833	m54284U_200901_184453/133497468/ccs_38953_68	2	+
chr2	72402485	72402489	m54284U_200831_121835/178980790/ccs_38972_9	1	+
chr2	72403879	72403953	m54284U_200901_184453/21496320/ccs_38980_9	1	+
chr2	72404728	72404812	m54284U_200901_184453/65079648/ccs_38985_25	1	+
chr2	72405711	72405728	m54284U_200831_121835/120455208/ccs_38991_7	1	+
chr2	72476152	72476289	m54284U_200831_121835/154536717/ccs_39002_19	1	+
chr2	72485240	72485262	m54284U_200831_121835/180553335/ccs_39005_2	1	+
chr2	72971208	72971209	m54284U_200901_184453/125305358/ccs_39014_3	1	-
chr2	72979003	72979057	m54284U_200901_184453/71173460/ccs_39015_21	1	-
chr2	72980379	72980461	m54284U_200831_121835/86902497/ccs_39021_23	1	-
chr2	72980930	72980934	m54284U_200831_121835/5900387/ccs_39023_6	1	-
chr2	73214324	73214427	m54284U_200901_184453/168887609/ccs_39028_46	1	-
chr2	73312536	73312579	m54284U_200831_121835/146474150/ccs_39029_17	1	-
chr2	73312653	73312685	m54284U_200831_121835/164693450/ccs_39030_2	1	+
chr2	73386377	73386378	m54284U_200901_184453/119275635/ccs_39034_3	1	-
chr2	73431270	73431271	m54284U_200901_184453/91359380/ccs_39037_3	1	-
chr2	73432439	73432442	m54284U_200901_184453/86182170/ccs_39040_7	1	-
chr2	73440002	73440056	m54284U_200901_184453/81330551/ccs_39043_6	1	-
chr2	73444529	73444530	m54284U_200901_184453/83625290/ccs_39045_3	1	-
chr2	73529434	73529488	m54284U_200831_121835/52430556/ccs_39048_11	1	-
chr2	73529715	73529747	m54284U_200831_121835/67240237/ccs_39049_4	1	-
chr2	73529874	73529895	m54284U_200901_184453/110625496/ccs_39050_2	1	-
chr2	73568209	73568254	m54284U_200901_184453/28379286/ccs_39051_4	1	-
chr2	73568312	73568314	m54284U_200901_184453/72614218/ccs_39052_3	1	-
chr2	73570441	73570457	m54284U_200901_184453/140904217/ccs_39053_2	1	-
chr2	73570560	73570613	m54284U_200901_184453/21891282/ccs_39054_3	1	-
chr2	73571428	73571511	m54284U_200901_184453/52363408/ccs_39055_7	1	-
chr2	73573362	73573370	m54284U_200901_184453/11012640/ccs_39056_2	1	-
chr2	73574001	73574002	m54284U_200831_121835/161876223/ccs_39057_2	1	-
chr2	73574510	73574606	m54284U_200831_121835/68682788/ccs_39058_6	1	-
chr2	73580291	73580418	m54284U_200901_184453/128320243/ccs_39060_62	2	-
chr2	73892504	73892671	m54284U_200901_184453/917784/ccs_39066_34	1	-
chr2	73911273	73911358	m54284U_200901_184453/153288757/ccs_39067_15	1	-
chr2	74578891	74578961	m54284U_200901_184453/121964840/ccs_39069_26	1	-
chr2	74825810	74825874	m54284U_200901_184453/39650272/ccs_39071_13	1	+
chr2	75191337	75191418	m54284U_200901_184453/7209838/ccs_39073_5	1	-
chr2	75191471	75191660	m54284U_200831_121835/105055651/ccs_39074_32	1	-
chr2	75191740	75191856	m54284U_200831_121835/66325289/ccs_39075_57	2	-
chr2	75659236	75659324	m54284U_200831_121835/120259237/ccs_39076_162	4	+
chr2	75704470	75704618	m54284U_200831_121835/169740354/ccs_39093_71	2	-
chr2	75832239	75832309	m54284U_200901_184453/85853217/ccs_39094_16	1	+
chr2	75866752	75866784	m54284U_200831_121835/150537073/ccs_39097_2	1	+
chr2	75928061	75928094	m54284U_200831_121835/116457580/ccs_39104_2	1	+
chr2	75981752	75981753	m54284U_200901_184453/61475324/ccs_39108_2	1	-
chr2	76369976	76370057	m54284U_200901_184453/80152421/ccs_39109_12	1	+
chr2	76382213	76382214	m54284U_200901_184453/152568894/ccs_39111_3	1	+
chr2	76406525	76406600	m54284U_200901_184453/165610168/ccs_39112_11	1	+
chr2	76513974	76513975	m54284U_200901_184453/63898606/ccs_39113_2	1	+
chr2	76595929	76595930	m54284U_200901_184453/8324497/ccs_39114_2	1	+
chr2	76647984	76648042	m54284U_200831_121835/138086117/ccs_39117_6	1	-
chr2	76675292	76675345	m54284U_200901_184453/62851214/ccs_39118_7	1	+
chr2	76732607	76732608	m54284U_200831_121835/149553608/ccs_39217_2	1	-
chr2	76752910	76752929	m54284U_200831_121835/58524668/ccs_39239_4	1	-
chr2	76789915	76790181	m54284U_200831_121835/155124158/ccs_39359_107	3	-
chr2	76826470	76826543	m54284U_200901_184453/176556047/ccs_39435_230	5	-
chr2	76848850	76849074	m54284U_200901_184453/36177416/ccs_39471_108	3	-
chr2	76851581	76851804	m54284U_200831_121835/42010865/ccs_39477_136	3	-
chr2	76856285	76856369	m54284U_200901_184453/89655750/ccs_39486_154	3	-
chr2	76861128	76861180	m54284U_200901_184453/94961860/ccs_39495_152	3	-
chr2	76863312	76863678	m54284U_200831_121835/78971798/ccs_39500_192	4	-
chr2	76870404	76870613	m54284U_200901_184453/86509583/ccs_39509_287	6	-
chr2	76954810	76955077	m54284U_200901_184453/70190982/ccs_39665_88	2	-
chr2	76969160	76969295	m54284U_200901_184453/33425590/ccs_39672_100	2	-
chr2	76974967	76975202	m54284U_200831_121835/71500061/ccs_39676_106	2	-
chr2	76982386	76982575	m54284U_200901_184453/48629420/ccs_39680_867	17	-
chr2	77045626	77045632	m54284U_200901_184453/179308428/ccs_39685_2	1	-
chr2	77054658	77054676	m54284U_200901_184453/50727509/ccs_39686_2	1	-
chr2	77059614	77059649	m54284U_200831_121835/56624575/ccs_39687_4	1	-
chr2	77089257	77089258	m54284U_200901_184453/6883782/ccs_39688_2	1	-
chr2	77111117	77111118	m54284U_200901_184453/46334484/ccs_39689_2	1	-
chr2	77124147	77124148	m54284U_200901_184453/106235409/ccs_39690_2	1	-
chr2	77170584	77170635	m54284U_200831_121835/7274762/ccs_39693_13	1	-
chr2	77217005	77217022	m54284U_200901_184453/102696982/ccs_39699_3	1	-
chr2	77280573	77280646	m54284U_200831_121835/73466299/ccs_39707_24	1	-
chr2	77280785	77280818	m54284U_200901_184453/8585708/ccs_39708_5	1	-
chr2	77921438	77921439	m54284U_200901_184453/158074282/ccs_39713_3	1	-
chr2	77946171	77946201	m54284U_200901_184453/18154140/ccs_39716_23	1	-
chr2	78868734	78868751	m54284U_200831_121835/179307189/ccs_39717_5	1	+
chr2	78869027	78869067	m54284U_200901_184453/141820227/ccs_39718_12	1	+
chr2	79635309	79635398	m54284U_200831_121835/3017185/ccs_39722_19	1	+
chr2	79635563	79635648	m54284U_200831_121835/117705562/ccs_39724_8	1	+
chr2	79639265	79639314	m54284U_200831_121835/75302150/ccs_39725_3	1	+
chr2	79642139	79642142	m54284U_200901_184453/19792124/ccs_39726_3	1	+
chr2	79644499	79644500	m54284U_200831_121835/46729159/ccs_39727_3	1	+
chr2	79644858	79644859	m54284U_200901_184453/177144790/ccs_39728_2	1	+
chr2	80315675	80315756	m54284U_200901_184453/70060288/ccs_39730_70	2	+
chr2	80519610	80519629	m54284U_200831_121835/27134570/ccs_39745_3	1	-
chr2	80524561	80524600	m54284U_200901_184453/35456982/ccs_39747_4	1	-
chr2	80525664	80525665	m54284U_200901_184453/83755153/ccs_39748_2	1	-
chr2	80525801	80525802	m54284U_200831_121835/3016741/ccs_39749_2	1	-
chr2	80530198	80530220	m54284U_200831_121835/134809396/ccs_39750_3	1	-
chr2	80545007	80545056	m54284U_200901_184453/123798329/ccs_39752_3	1	-
chr2	80550105	80550153	m54284U_200831_121835/24774855/ccs_39753_2	1	-
chr2	80570653	80570654	m54284U_200831_121835/38732855/ccs_39756_2	1	-
chr2	80580955	80581299	m54284U_200901_184453/43647978/ccs_39757_27	1	-
chr2	80638815	80638867	m54284U_200831_121835/138215933/ccs_39759_17	1	+
chr2	80837093	80837801	m54284U_200901_184453/166332159/ccs_39761_187	4	+
chr2	83644482	83644597	m54284U_200831_121835/167969109/ccs_39766_73	2	+
chr2	83658050	83658069	m54284U_200901_184453/150340447/ccs_39769_10	1	+
chr2	83724392	83724537	m54284U_200901_184453/117506973/ccs_39774_59	2	+
chr2	83724641	83724669	m54284U_200831_121835/91817668/ccs_39775_6	1	+
chr2	83812628	83812640	m54284U_200831_121835/81724508/ccs_39786_4	1	+
chr2	84332095	84332141	m54284U_200901_184453/7471241/ccs_39794_2	1	-
chr2	84425266	84425268	m54284U_200831_121835/94111579/ccs_39797_4	1	-
chr2	84476754	84476793	m54284U_200831_121835/87098310/ccs_39799_4	1	-
chr2	84577250	84577251	m54284U_200831_121835/164891183/ccs_39800_2	1	-
chr2	84608090	84608091	m54284U_200901_184453/73532113/ccs_39801_3	1	-
chr2	84650510	84650771	m54284U_200831_121835/139723171/ccs_39818_62	2	-
chr2	84670680	84670740	m54284U_200831_121835/176488603/ccs_39820_8	1	-
chr2	84678043	84678067	m54284U_200901_184453/97517982/ccs_39823_16	1	-
chr2	84678424	84678451	m54284U_200901_184453/59704831/ccs_39824_12	1	+
chr2	84692456	84692457	m54284U_200901_184453/83429803/ccs_39828_8	1	-
chr2	84710555	84710608	m54284U_200901_184453/83165535/ccs_39832_3	1	-
chr2	84715022	84715211	m54284U_200901_184453/46009140/ccs_39834_25	1	-
chr2	84727235	84727294	m54284U_200831_121835/75369059/ccs_39836_18	1	-
chr2	84798847	84798860	m54284U_200901_184453/155386843/ccs_39838_4	1	+
chr2	84827017	84827055	m54284U_200901_184453/50135439/ccs_39839_4	1	+
chr2	84840288	84840334	m54284U_200901_184453/167578240/ccs_39841_3	1	+
chr2	84936618	84936746	m54284U_200901_184453/169675264/ccs_39842_24	1	+
chr2	84944006	84944027	m54284U_200831_121835/148373783/ccs_39844_3	1	+
chr2	85037171	85037308	m54284U_200901_184453/14289241/ccs_39846_199	4	+
chr2	85042244	85042271	m54284U_200901_184453/91818306/ccs_39859_20	1	+
chr2	85044374	85044403	m54284U_200901_184453/119406719/ccs_39864_27	1	+
chr2	85048087	85048089	m54284U_200901_184453/116197257/ccs_39867_2	1	+
chr2	85050411	85050485	m54284U_200831_121835/133891004/ccs_39868_11	1	+
chr2	85052528	85052531	m54284U_200901_184453/52232243/ccs_39870_3	1	+
chr2	85054313	85054314	m54284U_200901_184453/56820391/ccs_39872_3	1	+
chr2	85059282	85059322	m54284U_200831_121835/37554415/ccs_39875_3	1	+
chr2	85060907	85060951	m54284U_200831_121835/142084680/ccs_39876_8	1	+
chr2	85061887	85061933	m54284U_200901_184453/96601219/ccs_39877_4	1	+
chr2	85062753	85062787	m54284U_200901_184453/116722099/ccs_39878_2	1	+
chr2	85063183	85063184	m54284U_200901_184453/66521691/ccs_39880_2	1	+
chr2	85063730	85063810	m54284U_200831_121835/179178145/ccs_39882_5	1	+
chr2	85063899	85063919	m54284U_200831_121835/18483341/ccs_39883_2	1	+
chr2	85063987	85063993	m54284U_200831_121835/152373436/ccs_39884_2	1	+
chr2	90441452	90441453	m54284U_200901_184453/5964011/ccs_39888_2	1	-
chr2	90460737	90460738	m54284U_200831_121835/71565742/ccs_39890_2	1	-
chr2	90464611	90464697	m54284U_200901_184453/71632281/ccs_39891_3	1	-
chr2	90580541	90580623	m54284U_200901_184453/162398870/ccs_39893_6	1	-
chr2	90679384	90679414	m54284U_200901_184453/118884101/ccs_39894_28	1	+
chr2	90683934	90683935	m54284U_200901_184453/34867179/ccs_39895_4	1	+
chr2	90685122	90685123	m54284U_200901_184453/131992173/ccs_39896_4	1	+
chr2	90745459	90745603	m54284U_200901_184453/156762701/ccs_39903_100	2	+
chr2	90768568	90768593	m54284U_200831_121835/134218925/ccs_39918_25	1	+
chr2	90777602	90777674	m54284U_200901_184453/87425503/ccs_39924_11	1	+
chr2	90847213	90847289	m54284U_200901_184453/137364696/ccs_39926_36	1	+
chr2	90865305	90865326	m54284U_200901_184453/150995117/ccs_39928_3	1	+
chr2	90903607	90903608	m54284U_200901_184453/40700459/ccs_39929_2	1	-
chr2	90904659	90904728	m54284U_200901_184453/153814229/ccs_39930_18	1	-
chr2	90904762	90904792	m54284U_200901_184453/85263227/ccs_39931_13	1	+
chr2	90917795	90917821	m54284U_200901_184453/123537809/ccs_39932_4	1	-
chr2	90940473	90940531	m54284U_200831_121835/116064988/ccs_39933_64	2	+
chr2	91001007	91001013	m54284U_200831_121835/94044909/ccs_39934_2	1	+
chr2	91003838	91003850	m54284U_200831_121835/101911019/ccs_39935_2	1	+
chr2	91004699	91004700	m54284U_200901_184453/176032079/ccs_39936_2	1	+
chr2	91012458	91012486	m54284U_200831_121835/28773167/ccs_39940_3	1	+
chr2	91012632	91012637	m54284U_200901_184453/112724385/ccs_39941_3	1	+
chr2	91013709	91013732	m54284U_200831_121835/108923024/ccs_39943_3	1	+
chr2	91014324	91014327	m54284U_200901_184453/173474252/ccs_39944_5	1	+
chr2	91014721	91014743	m54284U_200831_121835/28901755/ccs_39946_3	1	+
chr2	91014864	91014875	m54284U_200831_121835/154208359/ccs_39947_19	1	+
chr2	91035602	91035707	m54284U_200901_184453/40961664/ccs_39950_16	1	+
chr2	91042958	91043001	m54284U_200901_184453/77530315/ccs_39953_3	1	+
chr2	91054030	91054110	m54284U_200901_184453/16122185/ccs_39954_77	2	+
chr2	91054278	91054302	m54284U_200831_121835/175835707/ccs_39955_50	1	+
chr2	91065660	91065757	m54284U_200901_184453/139265924/ccs_39959_7	1	-
chr2	91070180	91070262	m54284U_200901_184453/7342074/ccs_39960_31	1	-
chr2	91177064	91177066	m54284U_200901_184453/174916396/ccs_39966_2	1	-
chr2	91182872	91182927	m54284U_200901_184453/85461784/ccs_39967_4	1	-
chr2	91183027	91183039	m54284U_200901_184453/23661104/ccs_39968_6	1	-
chr2	91202887	91202926	m54284U_200901_184453/156894401/ccs_39970_6	1	+
chr2	91210324	91210325	m54284U_200901_184453/66521553/ccs_39971_2	1	+
chr2	91210866	91210867	m54284U_200901_184453/88867814/ccs_39973_3	1	+
chr2	91212387	91212388	m54284U_200831_121835/87360664/ccs_39975_4	1	+
chr2	91256809	91256860	m54284U_200831_121835/40895902/ccs_39978_9	1	+
chr2	91260493	91260528	m54284U_200831_121835/140184338/ccs_39981_2	1	+
chr2	91261330	91261331	m54284U_200831_121835/98634036/ccs_39983_2	1	+
chr2	91265272	91265330	m54284U_200831_121835/164890947/ccs_39984_20	1	+
chr2	91457482	91457556	m54284U_200901_184453/52234000/ccs_39988_10	1	+
chr2	91475259	91475262	m54284U_200901_184453/7406852/ccs_39993_2	1	+
chr2	91511497	91511498	m54284U_200831_121835/93980649/ccs_39998_3	1	+
chr2	91526761	91526849	m54284U_200831_121835/49872934/ccs_39999_71	2	+
chr2	91546319	91546364	m54284U_200901_184453/98370828/ccs_40001_16	1	+
chr2	91555346	91555389	m54284U_200831_121835/85067371/ccs_40007_9	1	+
chr2	91557573	91557601	m54284U_200901_184453/110430674/ccs_40009_20	1	+
chr2	91596041	91596085	m54284U_200831_121835/120916800/ccs_40026_3	1	+
chr2	91619592	91619594	m54284U_200901_184453/108922747/ccs_40035_2	1	+
chr2	91649757	91649804	m54284U_200831_121835/121962885/ccs_40036_8	1	-
chr2	91650199	91650233	m54284U_200831_121835/22022169/ccs_40038_13	1	+
chr2	91654483	91654484	m54284U_200901_184453/106693556/ccs_40041_2	1	+
chr2	91668788	91668789	m54284U_200831_121835/103090951/ccs_40042_2	1	+
chr2	91710513	91710573	m54284U_200831_121835/5638755/ccs_40046_6	1	-
chr2	91710858	91710921	m54284U_200901_184453/16188032/ccs_40047_5	1	+
chr2	91730114	91730189	m54284U_200901_184453/80478336/ccs_40048_18	1	+
chr2	91773095	91773128	m54284U_200901_184453/7209844/ccs_40051_4	1	+
chr2	91933838	91933839	m54284U_200901_184453/5703512/ccs_40057_3	1	-
chr2	91937073	91937112	m54284U_200901_184453/178127214/ccs_40062_2	1	-
chr2	91937616	91937617	m54284U_200901_184453/99680448/ccs_40063_9	1	-
chr2	91938523	91938567	m54284U_200901_184453/116329291/ccs_40065_2	1	-
chr2	91939388	91939426	m54284U_200901_184453/100600645/ccs_40066_3	1	-
chr2	91940847	91940856	m54284U_200901_184453/72352206/ccs_40069_4	1	-
chr2	91944435	91944453	m54284U_200901_184453/56624405/ccs_40073_19	1	-
chr2	91944871	91944872	m54284U_200901_184453/82643316/ccs_40074_2	1	-
chr2	91945338	91945339	m54284U_200901_184453/117376690/ccs_40077_2	1	-
chr2	91963609	91963610	m54284U_200901_184453/15663109/ccs_40081_2	1	-
chr2	91993293	91993320	m54284U_200831_121835/43516757/ccs_40086_3	1	-
chr2	91995392	91995436	m54284U_200901_184453/156500289/ccs_40088_2	1	-
chr2	92000802	92000803	m54284U_200901_184453/174981510/ccs_40089_2	1	-
chr2	92001010	92001012	m54284U_200831_121835/176095481/ccs_40090_3	1	-
chr2	92001834	92001835	m54284U_200901_184453/104793288/ccs_40092_2	1	-
chr2	92024125	92024233	m54284U_200901_184453/53020245/ccs_40096_12	1	-
chr2	92024371	92024425	m54284U_200831_121835/49546023/ccs_40098_3	1	-
chr2	92024493	92024550	m54284U_200831_121835/35719588/ccs_40099_39	1	-
chr2	92183819	92183861	m54284U_200831_121835/92538825/ccs_40100_5	1	+
chr2	92184076	92184153	m54284U_200901_184453/84346184/ccs_40102_16	1	+
chr2	92184288	92184324	m54284U_200831_121835/162596532/ccs_40103_7	1	+
chr2	92184758	92184760	m54284U_200901_184453/52757463/ccs_40104_3	1	+
chr2	92215516	92215558	m54284U_200901_184453/126945270/ccs_40107_2	1	+
chr2	92221566	92221592	m54284U_200831_121835/145360256/ccs_40108_18	1	+
chr2	92375476	92375540	m54284U_200831_121835/77531396/ccs_40115_7	1	+
chr2	92413829	92413830	m54284U_200901_184453/94242894/ccs_40117_2	1	-
chr2	92434036	92434049	m54284U_200901_184453/85592362/ccs_40121_6	1	-
chr2	92459738	92459757	m54284U_200901_184453/78775005/ccs_40123_3	1	-
chr2	92599711	92599715	m54284U_200831_121835/179962354/ccs_40124_3	1	+
chr2	92599971	92600021	m54284U_200901_184453/47450263/ccs_40125_3	1	+
chr2	92613680	92613738	m54284U_200831_121835/68618438/ccs_40126_3	1	+
chr2	92915057	92915163	m54284U_200901_184453/138806430/ccs_40129_115	3	+
chr2	93187635	93187637	m54284U_200831_121835/91292360/ccs_40146_3	1	+
chr2	93462389	93462506	m54284U_200831_121835/54329663/ccs_40155_43	1	-
chr2	93813691	93813767	m54284U_200901_184453/64356455/ccs_40161_14	1	-
chr2	93822546	93822577	m54284U_200901_184453/78514600/ccs_40163_49	1	-
chr2	94010735	94010793	m54284U_200831_121835/43649507/ccs_40168_16	1	-
chr2	94157886	94157923	m54284U_200901_184453/82381606/ccs_40173_29	1	-
chr2	94366596	94366615	m54284U_200901_184453/2884696/ccs_40177_2	1	-
chr2	94369368	94369369	m54284U_200901_184453/60817513/ccs_40178_5	1	-
chr2	94377671	94377691	m54284U_200831_121835/97518282/ccs_40181_3	1	-
chr2	94406651	94406691	m54284U_200831_121835/853595/ccs_40184_19	1	-
chr2	94412990	94413008	m54284U_200831_121835/124848678/ccs_40186_2	1	-
chr2	94413069	94413070	m54284U_200901_184453/2754594/ccs_40187_4	1	-
chr2	94413741	94413742	m54284U_200901_184453/130483634/ccs_40189_3	1	-
chr2	94438065	94438157	m54284U_200831_121835/171182499/ccs_40193_43	1	-
chr2	101678428	101678448	m54284U_200831_121835/99222265/ccs_40196_9	1	+
chr2	102186338	102186390	m54284U_200901_184453/82774035/ccs_40205_29	1	-
chr2	102303529	102303544	m54284U_200901_184453/84148658/ccs_40206_2	1	-
chr2	102303864	102303912	m54284U_200901_184453/104401678/ccs_40207_2	1	-
chr2	102304506	102304507	m54284U_200901_184453/117899960/ccs_40208_2	1	-
chr2	102400234	102400256	m54284U_200901_184453/87361555/ccs_40211_2	1	-
chr2	102400308	102400309	m54284U_200831_121835/161614655/ccs_40212_2	1	-
chr2	102400881	102400935	m54284U_200831_121835/86182003/ccs_40214_6	1	-
chr2	102812797	102812959	m54284U_200831_121835/96470474/ccs_40217_24	1	-
chr2	102813014	102813133	m54284U_200831_121835/160956560/ccs_40218_52	1	-
chr2	102814079	102814340	m54284U_200831_121835/20318125/ccs_40226_61	2	-
chr2	102865378	102865442	m54284U_200831_121835/70975651/ccs_40232_3	1	-
chr2	102901289	102901516	m54284U_200901_184453/74451321/ccs_40233_205	4	-
chr2	103073436	103073487	m54284U_200831_121835/14223840/ccs_40236_20	1	-
chr2	103073681	103073773	m54284U_200901_184453/161417566/ccs_40237_7	1	+
chr2	103454821	103454822	m54284U_200901_184453/59245117/ccs_40238_3	1	-
chr2	103485048	103485146	m54284U_200831_121835/122686133/ccs_40240_20	1	-
chr2	103761181	103761284	m54284U_200901_184453/179964030/ccs_40252_23	1	-
chr2	103766080	103766128	m54284U_200831_121835/44761420/ccs_40258_13	1	-
chr2	103773054	103773057	m54284U_200831_121835/150735132/ccs_40268_15	1	-
chr2	103783166	103783178	m54284U_200831_121835/14615269/ccs_40278_8	1	-
chr2	103796761	103796879	m54284U_200831_121835/18220456/ccs_40281_9	1	-
chr2	103796955	103797092	m54284U_200901_184453/120326633/ccs_40282_77	2	-
chr2	103797568	103797680	m54284U_200901_184453/104662972/ccs_40283_70	2	-
chr2	104027845	104027869	m54284U_200901_184453/22021962/ccs_40284_11	1	+
chr2	104095834	104095857	m54284U_200831_121835/64359088/ccs_40290_3	1	+
chr2	104114540	104114588	m54284U_200831_121835/72548369/ccs_40291_2	1	+
chr2	104114831	104114854	m54284U_200901_184453/13959780/ccs_40292_3	1	+
chr2	104439397	104439398	m54284U_200831_121835/42401916/ccs_40298_2	1	-
chr2	104470907	104470914	m54284U_200901_184453/5571599/ccs_40302_3	1	-
chr2	104471369	104471375	m54284U_200901_184453/178782747/ccs_40303_3	1	-
chr2	104471694	104471696	m54284U_200901_184453/173476406/ccs_40304_2	1	-
chr2	104471779	104471782	m54284U_200901_184453/31065525/ccs_40305_3	1	-
chr2	104494136	104494154	m54284U_200901_184453/175047155/ccs_40306_3	1	-
chr2	104494314	104494349	m54284U_200831_121835/110231705/ccs_40307_2	1	-
chr2	104494459	104494572	m54284U_200831_121835/77333272/ccs_40308_19	1	-
chr2	104559194	104559195	m54284U_200901_184453/138806463/ccs_40309_2	1	+
chr2	104590470	104590590	m54284U_200831_121835/154141341/ccs_40311_28	1	+
chr2	104712122	104712170	m54284U_200901_184453/147522551/ccs_40314_11	1	-
chr2	104724859	104724860	m54284U_200901_184453/9766142/ccs_40315_2	1	-
chr2	104742812	104742845	m54284U_200901_184453/87689857/ccs_40316_8	1	-
chr2	104778156	104778164	m54284U_200901_184453/164037986/ccs_40318_4	1	-
chr2	104779975	104779988	m54284U_200901_184453/23004158/ccs_40319_12	1	-
chr2	104786684	104786686	m54284U_200901_184453/94307213/ccs_40320_3	1	-
chr2	104787297	104787298	m54284U_200901_184453/26871062/ccs_40321_4	1	-
chr2	104787372	104787373	m54284U_200901_184453/159647626/ccs_40322_2	1	-
chr2	104788105	104788106	m54284U_200901_184453/26938033/ccs_40325_2	1	-
chr2	104788484	104788527	m54284U_200901_184453/124519238/ccs_40326_2	1	-
chr2	104789438	104789439	m54284U_200901_184453/111413538/ccs_40328_3	1	-
chr2	104816638	104817031	m54284U_200901_184453/178390709/ccs_40330_34	1	-
chr2	104849626	104849784	m54284U_200901_184453/8587839/ccs_40332_24	1	-
chr2	105016985	105017083	m54284U_200831_121835/39061011/ccs_40339_48	1	-
chr2	105394775	105394873	m54284U_200901_184453/62325421/ccs_40344_7	1	-
chr2	105399214	105399417	m54284U_200901_184453/104597218/ccs_40345_63	2	-
chr2	105904500	105904523	m54284U_200831_121835/29558881/ccs_40349_13	1	-
chr2	106003146	106003147	m54284U_200831_121835/75041218/ccs_40352_2	1	-
chr2	106003214	106003271	m54284U_200831_121835/136120191/ccs_40353_13	1	-
chr2	106974340	106974452	m54284U_200901_184453/164364883/ccs_40356_24	1	-
chr2	108875044	108875045	m54284U_200901_184453/84608645/ccs_40357_5	1	-
chr2	108949620	108949649	m54284U_200901_184453/81068973/ccs_40358_2	1	+
chr2	109280786	109280869	m54284U_200831_121835/15272743/ccs_40361_36	1	+
chr2	109693568	109693640	m54284U_200831_121835/51382669/ccs_40365_28	1	+
chr2	109723537	109723548	m54284U_200901_184453/117244828/ccs_40367_15	1	+
chr2	109723782	109723851	m54284U_200831_121835/78644566/ccs_40368_4	1	+
chr2	109890852	109890890	m54284U_200901_184453/75039648/ccs_40370_21	1	+
chr2	109917646	109917684	m54284U_200901_184453/45090915/ccs_40371_13	1	+
chr2	109918082	109918128	m54284U_200901_184453/34145151/ccs_40373_3	1	+
chr2	110011462	110011463	m54284U_200831_121835/100862117/ccs_40375_2	1	+
chr2	110017813	110017911	m54284U_200831_121835/171769931/ccs_40377_43	1	+
chr2	110018083	110018127	m54284U_200831_121835/110757334/ccs_40378_13	1	+
chr2	110021952	110021980	m54284U_200831_121835/72419226/ccs_40379_8	1	+
chr2	110040591	110040638	m54284U_200831_121835/62784943/ccs_40380_2	1	+
chr2	112239846	112239847	m54284U_200901_184453/36636655/ccs_40381_2	1	+
chr2	112261966	112261985	m54284U_200901_184453/152699075/ccs_40383_4	1	+
chr2	112265752	112265753	m54284U_200831_121835/15206737/ccs_40384_2	1	+
chr2	112367971	112368028	m54284U_200831_121835/69272840/ccs_40392_4	1	-
chr2	112379197	112379271	m54284U_200831_121835/37617799/ccs_40393_25	1	+
chr2	112455023	112455056	m54284U_200901_184453/37617856/ccs_40399_10	1	+
chr2	112455175	112455229	m54284U_200901_184453/27198633/ccs_40400_4	1	+
chr2	112655594	112655595	m54284U_200901_184453/125960972/ccs_40404_2	1	-
chr2	112756534	112756554	m54284U_200901_184453/162267136/ccs_40408_3	1	-
chr2	112844664	112844666	m54284U_200901_184453/60097032/ccs_40417_3	1	-
chr2	112859707	112859708	m54284U_200901_184453/74515393/ccs_40419_3	1	-
chr2	112900862	112900863	m54284U_200901_184453/171443778/ccs_40423_2	1	-
chr2	113217032	113217142	m54284U_200831_121835/22480032/ccs_40428_13	1	-
chr2	113440861	113441028	m54284U_200831_121835/45482359/ccs_40431_23	1	+
chr2	113441094	113441130	m54284U_200831_121835/116067100/ccs_40432_3	1	+
chr2	113441476	113441481	m54284U_200831_121835/158796519/ccs_40433_3	1	+
chr2	113442161	113442163	m54284U_200901_184453/139200790/ccs_40436_16	1	+
chr2	113758511	113758839	m54284U_200901_184453/9110781/ccs_40446_360	7	-
chr2	113848173	113848175	m54284U_200901_184453/51251225/ccs_40453_6	1	-
chr2	113848352	113848372	m54284U_200901_184453/143722322/ccs_40454_5	1	-
chr2	113848608	113848741	m54284U_200901_184453/142936048/ccs_40456_44	1	-
chr2	113920185	113920261	m54284U_200901_184453/76876563/ccs_40459_10	1	-
chr2	113920359	113920410	m54284U_200831_121835/119278215/ccs_40460_8	1	-
chr2	113920502	113920559	m54284U_200901_184453/180226726/ccs_40461_12	1	-
chr2	114050352	114050401	m54284U_200831_121835/121897267/ccs_40464_2	1	-
chr2	114050496	114050499	m54284U_200831_121835/52560263/ccs_40465_2	1	-
chr2	114050593	114050617	m54284U_200831_121835/158665116/ccs_40466_3	1	-
chr2	114052808	114052816	m54284U_200901_184453/73599752/ccs_40468_23	1	-
chr2	114143026	114143027	m54284U_200901_184453/7865360/ccs_40477_5	1	-
chr2	114175288	114175348	m54284U_200831_121835/97912136/ccs_40482_37	1	-
chr2	114201363	114201460	m54284U_200901_184453/136579488/ccs_40483_31	1	-
chr2	114647828	114647839	m54284U_200901_184453/38994710/ccs_40484_2	1	-
chr2	114654875	114654953	m54284U_200901_184453/41354468/ccs_40485_26	1	-
chr2	115581702	115581771	m54284U_200831_121835/47186962/ccs_40486_8	1	+
chr2	115638587	115638588	m54284U_200831_121835/95749892/ccs_40488_2	1	+
chr2	116058696	116058728	m54284U_200901_184453/144508650/ccs_40492_4	1	-
chr2	116065056	116065094	m54284U_200901_184453/123209401/ccs_40503_2	1	-
chr2	116065232	116065234	m54284U_200901_184453/144246780/ccs_40504_2	1	-
chr2	116065403	116065430	m54284U_200831_121835/87427397/ccs_40505_2	1	-
chr2	116065563	116065830	m54284U_200901_184453/50923678/ccs_40506_19	1	-
chr2	116067164	116067170	m54284U_200901_184453/87492922/ccs_40508_2	1	-
chr2	117121055	117121183	m54284U_200901_184453/54067395/ccs_40511_16	1	+
chr2	117121502	117121528	m54284U_200831_121835/158205217/ccs_40514_3	1	+
chr2	117163118	117163119	m54284U_200831_121835/82315362/ccs_40515_2	1	+
chr2	117184942	117184969	m54284U_200831_121835/85526802/ccs_40516_2	1	+
chr2	117185207	117185210	m54284U_200901_184453/80216717/ccs_40517_3	1	+
chr2	117249720	117249798	m54284U_200831_121835/135791605/ccs_40518_18	1	+
chr2	117259312	117259335	m54284U_200831_121835/167445896/ccs_40519_2	1	+
chr2	117270873	117270882	m54284U_200901_184453/19597607/ccs_40520_2	1	+
chr2	118111887	118111970	m54284U_200831_121835/122290967/ccs_40522_426	9	+
chr2	118113379	118113512	m54284U_200901_184453/99353589/ccs_40528_73	2	+
chr2	118388602	118388693	m54284U_200831_121835/150866232/ccs_40566_16	1	+
chr2	118405062	118405105	m54284U_200831_121835/90178109/ccs_40567_2	1	+
chr2	118474427	118474428	m54284U_200901_184453/115804329/ccs_40577_2	1	+
chr2	118479644	118479672	m54284U_200901_184453/169082901/ccs_40579_10	1	-
chr2	118598221	118598329	m54284U_200901_184453/98961988/ccs_40580_46	1	+
chr2	118606586	118606653	m54284U_200831_121835/116328236/ccs_40582_5	1	+
chr2	118762612	118762664	m54284U_200831_121835/84477188/ccs_40596_30	1	-
chr2	118762804	118762857	m54284U_200831_121835/155975684/ccs_40597_6	1	-
chr2	118814195	118814271	m54284U_200901_184453/120653066/ccs_40598_29	1	+
chr2	118861993	118862017	m54284U_200901_184453/64094326/ccs_40605_14	1	+
chr2	118901480	118901482	m54284U_200901_184453/50267231/ccs_40607_2	1	+
chr2	118922387	118922388	m54284U_200901_184453/65668382/ccs_40610_2	1	+
chr2	118922857	118922887	m54284U_200901_184453/75170151/ccs_40611_2	1	+
chr2	118926518	118926561	m54284U_200831_121835/152504912/ccs_40613_11	1	+
chr2	118927083	118927132	m54284U_200901_184453/18612859/ccs_40614_2	1	+
chr2	118927365	118927403	m54284U_200901_184453/50332799/ccs_40616_2	1	+
chr2	118927999	118928000	m54284U_200901_184453/87818610/ccs_40617_2	1	+
chr2	119029367	119029397	m54284U_200901_184453/137757702/ccs_40620_7	1	-
chr2	119034815	119034883	m54284U_200831_121835/121177054/ccs_40621_3	1	+
chr2	119047118	119047295	m54284U_200831_121835/108528208/ccs_40622_108	3	+
chr2	119112817	119112878	m54284U_200901_184453/80544546/ccs_40645_25	1	+
chr2	119146441	119146442	m54284U_200901_184453/100010096/ccs_40647_2	1	-
chr2	119147495	119147496	m54284U_200901_184453/65602389/ccs_40648_2	1	-
chr2	119156937	119156982	m54284U_200831_121835/139002273/ccs_40650_24	1	-
chr2	119167796	119167829	m54284U_200831_121835/119998999/ccs_40651_7	1	+
chr2	119174512	119174588	m54284U_200901_184453/77990647/ccs_40653_3	1	+
chr2	119208653	119208655	m54284U_200831_121835/23857711/ccs_40655_2	1	+
chr2	119208778	119208787	m54284U_200901_184453/37748999/ccs_40656_3	1	-
chr2	119237357	119237399	m54284U_200901_184453/40173852/ccs_40659_10	1	+
chr2	119288744	119288781	m54284U_200901_184453/123601994/ccs_40660_10	1	+
chr2	119351250	119351293	m54284U_200901_184453/113705944/ccs_40662_14	1	+
chr2	119353239	119353240	m54284U_200901_184453/786548/ccs_40664_2	1	+
chr2	119418337	119418340	m54284U_200901_184453/115934372/ccs_40670_4	1	-
chr2	119441661	119441662	m54284U_200901_184453/36701352/ccs_40675_4	1	-
chr2	119454196	119454220	m54284U_200901_184453/28901920/ccs_40678_11	1	-
chr2	119477575	119477691	m54284U_200901_184453/101187909/ccs_40682_30	1	-
chr2	119547693	119547795	m54284U_200831_121835/98109739/ccs_40684_33	1	+
chr2	119594296	119594386	m54284U_200831_121835/80676613/ccs_40689_29	1	+
chr2	119600858	119600865	m54284U_200901_184453/68617416/ccs_40692_5	1	+
chr2	119604081	119604097	m54284U_200901_184453/161874064/ccs_40703_4	1	+
chr2	119618713	119618787	m54284U_200831_121835/89784666/ccs_40708_28	1	+
chr2	119621953	119621996	m54284U_200831_121835/130285713/ccs_40710_5	1	+
chr2	119630470	119630491	m54284U_200901_184453/166592871/ccs_40713_3	1	+
chr2	119662794	119662855	m54284U_200831_121835/59311181/ccs_40715_8	1	-
chr2	119665898	119665941	m54284U_200901_184453/42665565/ccs_40716_2	1	-
chr2	119675061	119675197	m54284U_200901_184453/2555906/ccs_40717_62	2	+
chr2	119769582	119769583	m54284U_200901_184453/176622077/ccs_40727_2	1	-
chr2	119772581	119772582	m54284U_200901_184453/164365810/ccs_40728_2	1	-
chr2	119776458	119776492	m54284U_200901_184453/88999146/ccs_40730_2	1	-
chr2	119783959	119783960	m54284U_200901_184453/85395770/ccs_40733_2	1	-
chr2	119787508	119787527	m54284U_200901_184453/131072300/ccs_40735_7	1	-
chr2	119799730	119799815	m54284U_200831_121835/130943217/ccs_40737_10	1	+
chr2	119872527	119872559	m54284U_200901_184453/94570545/ccs_40741_6	1	+
chr2	119872794	119872818	m54284U_200831_121835/143525785/ccs_40742_6	1	+
chr2	119897218	119897287	m54284U_200831_121835/111741129/ccs_40743_17	1	+
chr2	119897583	119897606	m54284U_200901_184453/121504439/ccs_40744_5	1	+
chr2	119919855	119919856	m54284U_200831_121835/104727147/ccs_40750_2	1	+
chr2	119923868	119923915	m54284U_200831_121835/4261045/ccs_40752_3	1	+
chr2	119926648	119926680	m54284U_200901_184453/115671358/ccs_40753_6	1	+
chr2	119947972	119947973	m54284U_200901_184453/150866080/ccs_40760_2	1	+
chr2	119972405	119972406	m54284U_200901_184453/137364634/ccs_40762_3	1	+
chr2	120091297	120091687	m54284U_200831_121835/64030309/ccs_40777_55	2	-
chr2	120102228	120102282	m54284U_200901_184453/50070382/ccs_40779_21	1	-
chr2	120154358	120154607	m54284U_200901_184453/104925532/ccs_40781_129	3	-
chr2	120353119	120353144	m54284U_200901_184453/122094959/ccs_40785_8	1	-
chr2	120404065	120404114	m54284U_200901_184453/49676729/ccs_40789_25	1	-
chr2	120519164	120519166	m54284U_200901_184453/150145128/ccs_40796_4	1	-
chr2	120524539	120524549	m54284U_200831_121835/49349085/ccs_40798_2	1	-
chr2	120526845	120526858	m54284U_200831_121835/25365119/ccs_40799_2	1	-
chr2	120528553	120528554	m54284U_200901_184453/12978859/ccs_40800_2	1	-
chr2	120531878	120532061	m54284U_200831_121835/167184551/ccs_40801_16	1	-
chr2	120532181	120532214	m54284U_200831_121835/126944908/ccs_40802_6	1	-
chr2	120533896	120533959	m54284U_200901_184453/42141312/ccs_40804_4	1	-
chr2	120535071	120535072	m54284U_200901_184453/57541754/ccs_40805_2	1	-
chr2	120539397	120539495	m54284U_200831_121835/140837323/ccs_40809_19	1	-
chr2	120539860	120539892	m54284U_200831_121835/180029920/ccs_40810_2	1	-
chr2	120563703	120563875	m54284U_200831_121835/178194099/ccs_40812_179	4	-
chr2	120609264	120609372	m54284U_200901_184453/10225788/ccs_40816_15	1	-
chr2	120609382	120609440	m54284U_200831_121835/74516834/ccs_40817_13	1	+
chr2	120619547	120619553	m54284U_200901_184453/106760926/ccs_40818_2	1	+
chr2	120629118	120629209	m54284U_200831_121835/171312447/ccs_40820_12	1	+
chr2	120705793	120705795	m54284U_200901_184453/41681682/ccs_40830_2	1	+
chr2	120726057	120726058	m54284U_200901_184453/162267583/ccs_40831_2	1	-
chr2	120731527	120731553	m54284U_200831_121835/143065395/ccs_40833_4	1	-
chr2	120850238	120850279	m54284U_200901_184453/136118553/ccs_40835_2	1	-
chr2	120850378	120850413	m54284U_200901_184453/97716747/ccs_40836_6	1	-
chr2	120895122	120895137	m54284U_200831_121835/44238010/ccs_40838_2	1	-
chr2	120930888	120930889	m54284U_200901_184453/20643964/ccs_40842_3	1	-
chr2	120934374	120934375	m54284U_200901_184453/143065275/ccs_40843_2	1	-
chr2	120947826	120947827	m54284U_200901_184453/76939266/ccs_40847_2	1	-
chr2	120963401	120963450	m54284U_200831_121835/167772972/ccs_40849_4	1	-
chr2	120963613	120963622	m54284U_200901_184453/42336685/ccs_40850_4	1	-
chr2	120970564	120970746	m54284U_200901_184453/124061854/ccs_40851_52	1	-
chr2	121140652	121140677	m54284U_200901_184453/43191009/ccs_40860_2	1	-
chr2	121166419	121166420	m54284U_200901_184453/134350868/ccs_40862_2	1	-
chr2	121171098	121171136	m54284U_200831_121835/153029363/ccs_40864_6	1	-
chr2	121171179	121171330	m54284U_200831_121835/51645109/ccs_40865_32	1	+
chr2	121207832	121207833	m54284U_200901_184453/123012722/ccs_40871_2	1	-
chr2	121211362	121211381	m54284U_200901_184453/27525296/ccs_40872_2	1	-
chr2	121215799	121215800	m54284U_200901_184453/28902963/ccs_40874_2	1	-
chr2	121223724	121223725	m54284U_200901_184453/123208834/ccs_40875_2	1	-
chr2	121236788	121236793	m54284U_200901_184453/81921400/ccs_40878_2	1	-
chr2	121244094	121244099	m54284U_200901_184453/57935327/ccs_40880_6	1	-
chr2	121270556	121270573	m54284U_200901_184453/84411019/ccs_40882_4	1	-
chr2	121270638	121270677	m54284U_200831_121835/115148285/ccs_40883_5	1	-
chr2	121271347	121271406	m54284U_200831_121835/45024653/ccs_40884_39	1	-
chr2	121289715	121289731	m54284U_200831_121835/149489103/ccs_40886_8	1	+
chr2	121295431	121295478	m54284U_200901_184453/79825003/ccs_40887_46	1	+
chr2	121355323	121355334	m54284U_200901_184453/11075935/ccs_40891_4	1	-
chr2	121410471	121410472	m54284U_200901_184453/62523200/ccs_40892_2	1	-
chr2	121413624	121413644	m54284U_200901_184453/138412072/ccs_40893_3	1	-
chr2	121413888	121414028	m54284U_200831_121835/167313569/ccs_40895_166	4	+
chr2	121449369	121449419	m54284U_200831_121835/92668769/ccs_40906_16	1	+
chr2	121457100	121457144	m54284U_200901_184453/79955088/ccs_40907_9	1	+
chr2	121473989	121474042	m54284U_200901_184453/22348648/ccs_40914_26	1	-
chr2	121506628	121506669	m54284U_200831_121835/161482476/ccs_40918_45	1	-
chr2	121506752	121506803	m54284U_200831_121835/70058127/ccs_40919_10	1	+
chr2	121866922	121866977	m54284U_200831_121835/75762172/ccs_40921_7	1	+
chr2	121867090	121867267	m54284U_200901_184453/36177379/ccs_40922_14	1	+
chr2	121867356	121867361	m54284U_200831_121835/102435560/ccs_40923_4	1	+
chr2	121955976	121956103	m54284U_200831_121835/70975690/ccs_40926_11	1	+
chr2	121956442	121956518	m54284U_200901_184453/58721283/ccs_40927_34	1	+
chr2	121969168	121969181	m54284U_200831_121835/8979116/ccs_40928_10	1	+
chr2	122028526	122028666	m54284U_200831_121835/127862290/ccs_40931_56	2	+
chr2	122028807	122028808	m54284U_200901_184453/151650712/ccs_40932_8	1	+
chr2	122068784	122068786	m54284U_200901_184453/37880500/ccs_40938_2	1	-
chr2	122092176	122092178	m54284U_200831_121835/135857744/ccs_40939_3	1	-
chr2	122097272	122097287	m54284U_200901_184453/102434841/ccs_40940_5	1	-
chr2	122118272	122118393	m54284U_200901_184453/108069734/ccs_40942_15	1	-
chr2	122147685	122147728	m54284U_200831_121835/52757913/ccs_40943_12	1	+
chr2	122234810	122234840	m54284U_200901_184453/173474340/ccs_40944_6	1	+
chr2	122609739	122609740	m54284U_200901_184453/117834828/ccs_40951_4	1	-
chr2	122611224	122611307	m54284U_200901_184453/3606159/ccs_40953_83	2	-
chr2	122631794	122631795	m54284U_200901_184453/153158756/ccs_40956_2	1	+
chr2	122683729	122683750	m54284U_200901_184453/159712677/ccs_40957_2	1	-
chr2	122683915	122683916	m54284U_200901_184453/21432435/ccs_40958_3	1	-
chr2	122684166	122684199	m54284U_200831_121835/1769668/ccs_40959_2	1	-
chr2	122702228	122702229	m54284U_200901_184453/95488118/ccs_40966_2	1	-
chr2	122702413	122702466	m54284U_200901_184453/263508/ccs_40967_3	1	-
chr2	122702621	122702711	m54284U_200901_184453/80284172/ccs_40968_14	1	-
chr2	122738522	122738592	m54284U_200901_184453/43516265/ccs_40971_10	1	+
chr2	122765367	122765391	m54284U_200831_121835/141036178/ccs_40974_2	1	+
chr2	124610552	124610601	m54284U_200901_184453/17237540/ccs_40975_4	1	+
chr2	125109713	125109765	m54284U_200901_184453/90506279/ccs_40983_8	1	-
chr2	125123546	125123644	m54284U_200901_184453/163187012/ccs_40988_70	2	-
chr2	125247232	125247248	m54284U_200831_121835/172624575/ccs_40989_5	1	+
chr2	125247678	125247727	m54284U_200831_121835/100861615/ccs_40990_13	1	+
chr2	125301767	125301816	m54284U_200901_184453/8979090/ccs_40994_7	1	-
chr2	125315409	125315474	m54284U_200901_184453/96863837/ccs_40998_4	1	-
chr2	125342815	125342831	m54284U_200901_184453/14877124/ccs_41003_3	1	-
chr2	125365582	125365584	m54284U_200901_184453/110168814/ccs_41007_5	1	-
chr2	125369823	125369824	m54284U_200901_184453/53413608/ccs_41009_4	1	-
chr2	125412750	125412753	m54284U_200831_121835/104596674/ccs_41013_5	1	-
chr2	125506003	125506073	m54284U_200901_184453/179899087/ccs_41019_19	1	-
chr2	125506414	125506502	m54284U_200831_121835/13369414/ccs_41020_25	1	-
chr2	125583843	125583868	m54284U_200901_184453/67110160/ccs_41024_2	1	-
chr2	125611021	125611037	m54284U_200831_121835/134284924/ccs_41026_2	1	-
chr2	125618416	125618417	m54284U_200901_184453/104007287/ccs_41028_3	1	-
chr2	125619815	125619816	m54284U_200901_184453/34735452/ccs_41029_2	1	-
chr2	125625076	125625161	m54284U_200901_184453/161678248/ccs_41033_19	1	-
chr2	125673052	125673127	m54284U_200831_121835/170265286/ccs_41034_9	1	+
chr2	125775633	125775637	m54284U_200901_184453/17892912/ccs_41045_4	1	-
chr2	125782724	125782820	m54284U_200831_121835/126355118/ccs_41047_36	1	-
chr2	125848250	125848251	m54284U_200901_184453/92801263/ccs_41051_7	1	-
chr2	125858959	125859082	m54284U_200901_184453/155977206/ccs_41054_21	1	-
chr2	125866259	125866269	m54284U_200831_121835/24248752/ccs_41055_5	1	+
chr2	126034596	126034674	m54284U_200901_184453/180551966/ccs_41058_13	1	+
chr2	126152138	126152172	m54284U_200901_184453/87361054/ccs_41061_6	1	+
chr2	126675486	126675555	m54284U_200831_121835/4983288/ccs_41063_4	1	-
chr2	126707333	126707445	m54284U_200831_121835/46205394/ccs_41064_42	1	+
chr2	126729207	126729254	m54284U_200831_121835/159581303/ccs_41066_7	1	+
chr2	126736362	126736415	m54284U_200831_121835/127337697/ccs_41068_6	1	+
chr2	126814709	126814759	m54284U_200901_184453/35717280/ccs_41083_10	1	-
chr2	126831266	126831270	m54284U_200901_184453/68225458/ccs_41095_10	1	-
chr2	126876163	126876261	m54284U_200901_184453/34801545/ccs_41107_82	2	-
chr2	126932975	126933083	m54284U_200831_121835/26412649/ccs_41113_32	1	-
chr2	126933211	126933237	m54284U_200901_184453/21694599/ccs_41114_3	1	-
chr2	127008699	127008748	m54284U_200901_184453/114427418/ccs_41115_12	1	+
chr2	127035195	127035196	m54284U_200901_184453/32244799/ccs_41116_2	1	+
chr2	127067548	127067549	m54284U_200901_184453/100861338/ccs_41121_4	1	+
chr2	127070677	127070698	m54284U_200831_121835/6096525/ccs_41122_3	1	+
chr2	127133886	127133948	m54284U_200901_184453/9701198/ccs_41128_35	1	-
chr2	127143432	127143462	m54284U_200831_121835/2425375/ccs_41129_9	1	-
chr2	127208366	127208417	m54284U_200831_121835/70910948/ccs_41130_39	1	+
chr2	127216378	127216381	m54284U_200831_121835/1181304/ccs_41135_4	1	+
chr2	127226302	127226409	m54284U_200901_184453/29165930/ccs_41140_6	1	+
chr2	127232809	127232901	m54284U_200831_121835/178849487/ccs_41145_4	1	+
chr2	127247727	127247809	m54284U_200831_121835/127402130/ccs_41150_8	1	-
chr2	127247945	127248029	m54284U_200901_184453/119212159/ccs_41151_8	1	+
chr2	127270217	127270360	m54284U_200901_184453/28314313/ccs_41152_30	1	+
chr2	127270651	127270742	m54284U_200831_121835/20710416/ccs_41154_12	1	+
chr2	127336158	127336162	m54284U_200901_184453/131663874/ccs_41163_4	1	+
chr2	127587400	127587466	m54284U_200901_184453/138675538/ccs_41166_60	2	+
chr2	127788854	127788901	m54284U_200831_121835/18680370/ccs_41171_7	1	-
chr2	127792470	127792489	m54284U_200901_184453/150472802/ccs_41172_4	1	-
chr2	127813858	127813899	m54284U_200901_184453/38013368/ccs_41174_3	1	-
chr2	127816407	127816408	m54284U_200901_184453/37814272/ccs_41175_2	1	-
chr2	127821802	127821860	m54284U_200901_184453/99681632/ccs_41178_6	1	-
chr2	127827385	127827439	m54284U_200901_184453/87755275/ccs_41180_5	1	-
chr2	127829578	127829579	m54284U_200901_184453/178913520/ccs_41181_2	1	-
chr2	127831798	127831880	m54284U_200901_184453/157745761/ccs_41182_60	2	-
chr2	128126031	128126062	m54284U_200901_184453/138741523/ccs_41183_9	1	+
chr2	128285885	128285916	m54284U_200831_121835/157091104/ccs_41186_2	1	-
chr2	128429127	128429271	m54284U_200901_184453/54463103/ccs_41191_17	1	-
chr2	128657158	128657211	m54284U_200831_121835/21103757/ccs_41208_13	1	-
chr2	128663966	128663969	m54284U_200901_184453/4392266/ccs_41211_6	1	-
chr2	128684518	128684562	m54284U_200901_184453/94963924/ccs_41221_13	1	-
chr2	128687316	128687429	m54284U_200901_184453/49939268/ccs_41224_45	1	-
chr2	128698909	128698919	m54284U_200901_184453/159319265/ccs_41226_9	1	+
chr2	128818109	128818131	m54284U_200901_184453/44368059/ccs_41231_3	1	+
chr2	128818290	128818327	m54284U_200831_121835/157615912/ccs_41232_15	1	+
chr2	128842612	128842667	m54284U_200901_184453/41092541/ccs_41236_4	1	+
chr2	128851364	128851400	m54284U_200901_184453/124584351/ccs_41237_10	1	+
chr2	128943966	128944020	m54284U_200901_184453/166398589/ccs_41240_6	1	-
chr2	128967211	128967223	m54284U_200901_184453/81856792/ccs_41241_2	1	-
chr2	128967364	128967460	m54284U_200901_184453/99550819/ccs_41242_10	1	+
chr2	129065947	129066065	m54284U_200831_121835/92145049/ccs_41249_19	1	+
chr2	129101005	129101091	m54284U_200901_184453/42533883/ccs_41252_10	1	+
chr2	129129786	129129838	m54284U_200831_121835/70058700/ccs_41257_6	1	+
chr2	129198763	129198869	m54284U_200831_121835/23398377/ccs_41258_33	1	+
chr2	129199693	129199694	m54284U_200901_184453/138609019/ccs_41260_2	1	+
chr2	129200242	129200287	m54284U_200901_184453/132186182/ccs_41262_9	1	+
chr2	129210860	129210878	m54284U_200901_184453/154535982/ccs_41268_3	1	+
chr2	129284914	129284917	m54284U_200901_184453/95422988/ccs_41271_9	1	-
chr2	129297155	129297225	m54284U_200831_121835/78644022/ccs_41275_75	2	-
chr2	129800459	129800567	m54284U_200901_184453/13894630/ccs_41277_15	1	+
chr2	129800622	129800626	m54284U_200831_121835/28771933/ccs_41278_3	1	+
chr2	129801860	129801861	m54284U_200901_184453/77006785/ccs_41280_2	1	+
chr2	130179316	130179387	m54284U_200831_121835/119605725/ccs_41282_69	2	-
chr2	130274409	130274471	m54284U_200831_121835/90704208/ccs_41283_185	4	+
chr2	130276542	130276575	m54284U_200901_184453/22151892/ccs_41291_11	1	+
chr2	130276945	130276969	m54284U_200831_121835/94308814/ccs_41292_4	1	+
chr2	130277182	130277251	m54284U_200831_121835/61474947/ccs_41293_7	1	+
chr2	130284426	130284449	m54284U_200901_184453/98830915/ccs_41300_46	1	-
chr2	130424127	130424143	m54284U_200901_184453/53217605/ccs_41303_3	1	-
chr2	130424248	130424307	m54284U_200831_121835/113051390/ccs_41305_3	1	-
chr2	130424325	130424418	m54284U_200831_121835/76808231/ccs_41306_26	1	+
chr2	130424715	130424783	m54284U_200901_184453/57935591/ccs_41307_10	1	-
chr2	130450265	130450342	m54284U_200901_184453/150930818/ccs_41310_26	1	+
chr2	130504025	130504054	m54284U_200901_184453/38931227/ccs_41315_4	1	+
chr2	130504181	130504290	m54284U_200901_184453/56754908/ccs_41316_12	1	+
chr2	130518947	130518963	m54284U_200901_184453/20580952/ccs_41318_4	1	+
chr2	130523760	130523761	m54284U_200901_184453/146999407/ccs_41320_2	1	+
chr2	130526234	130526235	m54284U_200901_184453/135005158/ccs_41323_2	1	+
chr2	130540504	130540505	m54284U_200831_121835/171051476/ccs_41334_3	1	+
chr2	130544456	130544465	m54284U_200901_184453/179504174/ccs_41341_3	1	+
chr2	130563737	130563825	m54284U_200901_184453/59115679/ccs_41344_16	1	+
chr2	130616424	130616427	m54284U_200901_184453/117508444/ccs_41348_2	1	-
chr2	130629983	130630028	m54284U_200831_121835/109709715/ccs_41351_26	1	-
chr2	130664591	130664633	m54284U_200901_184453/75235403/ccs_41356_7	1	-
chr2	130667803	130667847	m54284U_200831_121835/118752351/ccs_41357_11	1	+
chr2	130697907	130697908	m54284U_200901_184453/131204536/ccs_41360_3	1	-
chr2	130764496	130764497	m54284U_200831_121835/65994753/ccs_41365_2	1	-
chr2	130812929	130812941	m54284U_200901_184453/178457376/ccs_41369_4	1	-
chr2	130822436	130822437	m54284U_200901_184453/116983898/ccs_41370_2	1	-
chr2	130840097	130840133	m54284U_200901_184453/60490834/ccs_41372_4	1	-
chr2	130906465	130906534	m54284U_200901_184453/75826056/ccs_41374_10	1	+
chr2	130970138	130970191	m54284U_200831_121835/104071813/ccs_41380_3	1	+
chr2	130981990	130981992	m54284U_200901_184453/135135656/ccs_41382_6	1	+
chr2	131026106	131026107	m54284U_200901_184453/180421044/ccs_41388_2	1	+
chr2	131148221	131148239	m54284U_200831_121835/54199508/ccs_41390_4	1	-
chr2	131160015	131160089	m54284U_200901_184453/129173737/ccs_41392_21	1	-
chr2	131176168	131176173	m54284U_200901_184453/175375506/ccs_41394_4	1	-
chr2	131178309	131178602	m54284U_200901_184453/51578852/ccs_41400_23	1	-
chr2	131178697	131178710	m54284U_200901_184453/39978645/ccs_41401_3	1	-
chr2	131179310	131179332	m54284U_200901_184453/41028291/ccs_41404_3	1	-
chr2	131179589	131179657	m54284U_200901_184453/94831275/ccs_41405_7	1	-
chr2	131179795	131179829	m54284U_200831_121835/170393922/ccs_41406_5	1	-
chr2	131179901	131180072	m54284U_200831_121835/12648516/ccs_41407_13	1	-
chr2	131186957	131187104	m54284U_200901_184453/72025412/ccs_41408_62	2	+
chr2	131210386	131210471	m54284U_200901_184453/144180782/ccs_41419_5	1	+
chr2	131234058	131234108	m54284U_200901_184453/166135062/ccs_41420_9	1	+
chr2	131244869	131244870	m54284U_200831_121835/38142936/ccs_41421_2	1	+
chr2	131262494	131262574	m54284U_200831_121835/136184031/ccs_41424_18	1	+
chr2	131288125	131288127	m54284U_200901_184453/121702659/ccs_41428_2	1	+
chr2	131352789	131352887	m54284U_200901_184453/57149181/ccs_41430_12	1	-
chr2	131491903	131491964	m54284U_200901_184453/89916420/ccs_41431_7	1	+
chr2	131909908	131909982	m54284U_200901_184453/118751729/ccs_41434_51	1	+
chr2	131936615	131936695	m54284U_200901_184453/97387425/ccs_41435_10	1	+
chr2	131937230	131937285	m54284U_200831_121835/152111658/ccs_41438_6	1	+
chr2	131937387	131937485	m54284U_200831_121835/174983499/ccs_41439_6	1	+
chr2	132145066	132145113	m54284U_200901_184453/38733491/ccs_41444_17	1	-
chr2	132247657	132247672	m54284U_200831_121835/20253388/ccs_41445_2	1	-
chr2	132247761	132247770	m54284U_200901_184453/148375462/ccs_41446_2	1	-
chr2	132252850	132252887	m54284U_200901_184453/22544704/ccs_41450_2	1	-
chr2	132253103	132253213	m54284U_200831_121835/83886783/ccs_41452_69	2	-
chr2	132263199	132263304	m54284U_200831_121835/92799594/ccs_41454_12	1	+
chr2	132550402	132550403	m54284U_200831_121835/32047687/ccs_41460_2	1	-
chr2	132578186	132578249	m54284U_200901_184453/35588113/ccs_41463_10	1	-
chr2	132807110	132807145	m54284U_200901_184453/92734548/ccs_41465_4	1	-
chr2	132815955	132816045	m54284U_200831_121835/89917076/ccs_41472_17	1	-
chr2	132816184	132816202	m54284U_200901_184453/45484834/ccs_41473_3	1	+
chr2	132846669	132846736	m54284U_200901_184453/49872900/ccs_41475_7	1	+
chr2	134643994	134644139	m54284U_200901_184453/25690693/ccs_41477_18	1	-
chr2	135659314	135659354	m54284U_200831_121835/139922201/ccs_41479_7	1	+
chr2	135659550	135659631	m54284U_200831_121835/151849431/ccs_41480_16	1	+
chr2	135952015	135952061	m54284U_200901_184453/16713770/ccs_41486_2	1	+
chr2	135967069	135967082	m54284U_200831_121835/154402937/ccs_41487_2	1	+
chr2	135982102	135982103	m54284U_200831_121835/58919189/ccs_41489_4	1	+
chr2	135982975	135982976	m54284U_200901_184453/49416886/ccs_41490_4	1	+
chr2	136891138	136891202	m54284U_200831_121835/68815232/ccs_41493_12	1	-
chr2	136891568	136891607	m54284U_200901_184453/48040543/ccs_41494_3	1	+
chr2	137085308	137085328	m54284U_200901_184453/43189227/ccs_41498_2	1	-
chr2	138256577	138256659	m54284U_200901_184453/68616520/ccs_41501_5	1	+
chr2	139927761	139927762	m54284U_200901_184453/51511600/ccs_41510_2	1	-
chr2	140066508	140066509	m54284U_200901_184453/135267894/ccs_41511_3	1	-
chr2	140066773	140066803	m54284U_200901_184453/175703667/ccs_41512_7	1	-
chr2	140148882	140148883	m54284U_200901_184453/99812210/ccs_41514_7	1	-
chr2	140154887	140154943	m54284U_200901_184453/173343731/ccs_41515_6	1	-
chr2	140157072	140157081	m54284U_200831_121835/78971107/ccs_41516_2	1	-
chr2	140168030	140168073	m54284U_200901_184453/22152157/ccs_41521_4	1	-
chr2	140168167	140168223	m54284U_200901_184453/178520830/ccs_41522_3	1	-
chr2	140168338	140168360	m54284U_200901_184453/67371427/ccs_41523_13	1	-
chr2	140170514	140170615	m54284U_200831_121835/35063624/ccs_41524_61	2	-
chr2	142712387	142712388	m54284U_200901_184453/7013425/ccs_41528_2	1	-
chr2	142712850	142712851	m54284U_200831_121835/83953974/ccs_41529_2	1	-
chr2	142901446	142901570	m54284U_200831_121835/171051165/ccs_41533_12	1	-
chr2	143063038	143063082	m54284U_200901_184453/21628938/ccs_41534_17	1	+
chr2	143915501	143915618	m54284U_200901_184453/22284333/ccs_41538_88	2	+
chr2	143990213	143990236	m54284U_200831_121835/134022165/ccs_41565_23	1	-
chr2	144011031	144011307	m54284U_200831_121835/95946396/ccs_41568_168	4	-
chr2	144253250	144253276	m54284U_200831_121835/99419430/ccs_41573_2	1	-
chr2	144256424	144256425	m54284U_200901_184453/111214600/ccs_41574_2	1	-
chr2	144259108	144259117	m54284U_200831_121835/142279975/ccs_41577_8	1	-
chr2	144262443	144262444	m54284U_200901_184453/80675556/ccs_41581_3	1	-
chr2	144270472	144270546	m54284U_200901_184453/107348407/ccs_41584_9	1	-
chr2	144270629	144270630	m54284U_200901_184453/93325754/ccs_41585_3	1	+
chr2	144270784	144270866	m54284U_200831_121835/17238097/ccs_41586_58	2	-
chr2	144270980	144271048	m54284U_200901_184453/53741288/ccs_41587_6	1	+
chr2	144368973	144369042	m54284U_200901_184453/170329272/ccs_41589_17	1	+
chr2	144380739	144380751	m54284U_200831_121835/144966778/ccs_41590_2	1	+
chr2	144527402	144527403	m54284U_200901_184453/167772925/ccs_41595_2	1	-
chr2	144527749	144527767	m54284U_200901_184453/101714621/ccs_41596_8	1	+
chr2	144539449	144539450	m54284U_200901_184453/124322314/ccs_41600_6	1	+
chr2	144539564	144539565	m54284U_200831_121835/87165225/ccs_41601_2	1	+
chr2	144540477	144540527	m54284U_200831_121835/163972460/ccs_41603_2	1	+
chr2	144550810	144550848	m54284U_200831_121835/86706810/ccs_41605_8	1	-
chr2	144556250	144556293	m54284U_200831_121835/3409694/ccs_41606_20	1	+
chr2	144599987	144600040	m54284U_200831_121835/13896444/ccs_41610_3	1	+
chr2	145675520	145675563	m54284U_200831_121835/147653032/ccs_41612_4	1	+
chr2	145786135	145786145	m54284U_200901_184453/37817094/ccs_41613_2	1	+
chr2	145860691	145860692	m54284U_200831_121835/127732024/ccs_41614_2	1	+
chr2	145887139	145887141	m54284U_200831_121835/27789088/ccs_41617_3	1	+
chr2	145903245	145903303	m54284U_200901_184453/144247319/ccs_41618_16	1	+
chr2	145925638	145925640	m54284U_200901_184453/174918369/ccs_41619_2	1	-
chr2	145934696	145934733	m54284U_200901_184453/52102213/ccs_41620_18	1	-
chr2	146388516	146388517	m54284U_200901_184453/9505327/ccs_41624_3	1	-
chr2	146388581	146388582	m54284U_200901_184453/62391623/ccs_41625_2	1	-
chr2	146434851	146434874	m54284U_200901_184453/98108610/ccs_41627_2	1	-
chr2	146855871	146855922	m54284U_200901_184453/59705470/ccs_41630_13	1	+
chr2	146863704	146863731	m54284U_200901_184453/105513894/ccs_41631_2	1	+
chr2	147013000	147013127	m54284U_200901_184453/159580814/ccs_41633_121	3	+
chr2	147025284	147025291	m54284U_200901_184453/91029810/ccs_41637_14	1	+
chr2	148405877	148405917	m54284U_200901_184453/8456109/ccs_41653_4	1	-
chr2	148406413	148406414	m54284U_200901_184453/114426457/ccs_41654_2	1	-
chr2	148407861	148407862	m54284U_200831_121835/55247791/ccs_41659_2	1	-
chr2	148408114	148408171	m54284U_200831_121835/150407346/ccs_41660_9	1	-
chr2	148672648	148672652	m54284U_200831_121835/59770685/ccs_41661_2	1	+
chr2	148681160	148681192	m54284U_200901_184453/158270864/ccs_41662_11	1	+
chr2	148683818	148683850	m54284U_200901_184453/70125259/ccs_41665_2	1	+
chr2	148684087	148684118	m54284U_200831_121835/139397532/ccs_41667_3	1	+
chr2	148684282	148684302	m54284U_200901_184453/14680613/ccs_41668_2	1	+
chr2	148694884	148694885	m54284U_200901_184453/4983482/ccs_41670_12	1	-
chr2	148695621	148695632	m54284U_200901_184453/78775394/ccs_41672_2	1	-
chr2	148875226	148875364	m54284U_200901_184453/82052015/ccs_41679_14	1	-
chr2	148875439	148875510	m54284U_200901_184453/48169112/ccs_41680_22	1	-
chr2	150136666	150136683	m54284U_200901_184453/77267259/ccs_41681_8	1	-
chr2	150181793	150181794	m54284U_200831_121835/176817545/ccs_41682_2	1	+
chr2	150311470	150311484	m54284U_200901_184453/46925802/ccs_41683_4	1	+
chr2	150362730	150362749	m54284U_200831_121835/29492434/ccs_41684_3	1	-
chr2	150451498	150451520	m54284U_200901_184453/51185699/ccs_41685_2	1	-
chr2	150608518	150608548	m54284U_200831_121835/138544421/ccs_41688_11	1	-
chr2	150749083	150749084	m54284U_200901_184453/32442144/ccs_41689_3	1	+
chr2	150786746	150786789	m54284U_200831_121835/143984548/ccs_41691_12	1	+
chr2	150904583	150904584	m54284U_200901_184453/58329102/ccs_41697_2	1	-
chr2	150904647	150904718	m54284U_200831_121835/37881505/ccs_41698_25	1	-
chr2	150909574	150909599	m54284U_200831_121835/111675295/ccs_41699_4	1	+
chr2	151009331	151009401	m54284U_200901_184453/153485417/ccs_41710_12	1	-
chr2	151494209	151494226	m54284U_200901_184453/65471940/ccs_41713_4	1	+
chr2	151494280	151494299	m54284U_200831_121835/50726592/ccs_41714_31	1	+
chr2	151503099	151503153	m54284U_200831_121835/176357391/ccs_41715_8	1	+
chr2	151542503	151542672	m54284U_200901_184453/23464562/ccs_41719_105	2	+
chr2	151741213	151741304	m54284U_200901_184453/139856166/ccs_41726_16	1	-
chr2	151970185	151970187	m54284U_200901_184453/74582851/ccs_41727_3	1	-
chr2	151980080	151980239	m54284U_200831_121835/104792446/ccs_41729_12	1	-
chr2	152105729	152105746	m54284U_200831_121835/142476775/ccs_41730_13	1	+
chr2	152109373	152109378	m54284U_200831_121835/98894736/ccs_41732_2	1	+
chr2	152110188	152110237	m54284U_200901_184453/172623374/ccs_41733_2	1	+
chr2	152226831	152226940	m54284U_200831_121835/97192488/ccs_41736_53	1	+
chr2	152293865	152293901	m54284U_200831_121835/141820014/ccs_41744_16	1	+
chr2	152332375	152332449	m54284U_200831_121835/145687954/ccs_41750_15	1	-
chr2	152343982	152344099	m54284U_200901_184453/26804562/ccs_41751_8	1	-
chr2	152396957	152396983	m54284U_200831_121835/10619621/ccs_41752_3	1	-
chr2	152397187	152397244	m54284U_200831_121835/172296513/ccs_41753_5	1	-
chr2	152626937	152627018	m54284U_200901_184453/171180698/ccs_41755_44	1	+
chr2	152669429	152669548	m54284U_200901_184453/68747741/ccs_41757_62	2	+
chr2	152669649	152669735	m54284U_200901_184453/35261204/ccs_41758_11	1	+
chr2	152736251	152736306	m54284U_200901_184453/144900605/ccs_41763_37	1	+
chr2	152830617	152830716	m54284U_200831_121835/110888046/ccs_41769_25	1	-
chr2	152831261	152831302	m54284U_200831_121835/21825170/ccs_41771_5	1	-
chr2	152831668	152831714	m54284U_200901_184453/94766266/ccs_41772_6	1	-
chr2	152847966	152848255	m54284U_200901_184453/170985629/ccs_41773_111	3	+
chr2	152876566	152876672	m54284U_200901_184453/58066507/ccs_41780_27	1	+
chr2	152880128	152880207	m54284U_200901_184453/69730899/ccs_41781_16	1	+
chr2	152911299	152911357	m54284U_200831_121835/140772765/ccs_41788_12	1	+
chr2	152932982	152933026	m54284U_200831_121835/126682292/ccs_41791_3	1	-
chr2	152933171	152933224	m54284U_200901_184453/19726344/ccs_41792_5	1	-
chr2	153015326	153015393	m54284U_200831_121835/10682594/ccs_41793_17	1	-
chr2	153161535	153161554	m54284U_200901_184453/166135782/ccs_41794_25	1	+
chr2	153224115	153224116	m54284U_200901_184453/47972613/ccs_41804_3	1	-
chr2	153241366	153241388	m54284U_200901_184453/21039603/ccs_41805_10	1	-
chr2	153241514	153241538	m54284U_200831_121835/38600732/ccs_41807_3	1	+
chr2	153291410	153291458	m54284U_200901_184453/119867871/ccs_41809_14	1	+
chr2	153316481	153316501	m54284U_200901_184453/164694191/ccs_41810_2	1	+
chr2	153345829	153345861	m54284U_200901_184453/123732368/ccs_41820_4	1	+
chr2	153346037	153346045	m54284U_200901_184453/125766239/ccs_41821_2	1	+
chr2	153346215	153346217	m54284U_200901_184453/31983133/ccs_41823_2	1	+
chr2	153346315	153346340	m54284U_200901_184453/6489047/ccs_41824_2	1	+
chr2	153391573	153391616	m54284U_200831_121835/92669942/ccs_41826_6	1	+
chr2	153393646	153393672	m54284U_200831_121835/48760943/ccs_41828_4	1	+
chr2	153397414	153397504	m54284U_200901_184453/127009767/ccs_41829_7	1	+
chr2	153399490	153399559	m54284U_200901_184453/20841659/ccs_41830_9	1	+
chr2	153399671	153399673	m54284U_200831_121835/91620274/ccs_41831_2	1	+
chr2	153399832	153399869	m54284U_200901_184453/69141256/ccs_41832_2	1	+
chr2	153400521	153400547	m54284U_200831_121835/65012172/ccs_41834_2	1	+
chr2	153400866	153400867	m54284U_200831_121835/168888985/ccs_41835_2	1	+
chr2	153401311	153401312	m54284U_200901_184453/95487959/ccs_41836_2	1	+
chr2	153401706	153401707	m54284U_200831_121835/175243846/ccs_41837_2	1	+
chr2	153401773	153401776	m54284U_200901_184453/178784091/ccs_41838_4	1	+
chr2	153402706	153402709	m54284U_200831_121835/51970361/ccs_41839_2	1	+
chr2	153632699	153632761	m54284U_200901_184453/120062881/ccs_41842_8	1	-
chr2	153649450	153649494	m54284U_200831_121835/19466671/ccs_41843_7	1	+
chr2	153668020	153668021	m54284U_200901_184453/155844871/ccs_41844_2	1	+
chr2	153686329	153686330	m54284U_200901_184453/139396266/ccs_41847_2	1	+
chr2	153741283	153741395	m54284U_200901_184453/74909496/ccs_41848_96	2	+
chr2	154372641	154372720	m54284U_200831_121835/68944870/ccs_41853_4	1	-
chr2	154376707	154376718	m54284U_200831_121835/12846152/ccs_41854_2	1	-
chr2	154385070	154385077	m54284U_200831_121835/139397045/ccs_41855_2	1	-
chr2	154408048	154408100	m54284U_200901_184453/158991093/ccs_41858_12	1	-
chr2	154436445	154436538	m54284U_200831_121835/18220199/ccs_41859_11	1	+
chr2	154504626	154504627	m54284U_200831_121835/121047369/ccs_41860_3	1	+
chr2	154531333	154531335	m54284U_200831_121835/43124118/ccs_41862_6	1	+
chr2	154548903	154548904	m54284U_200901_184453/118950665/ccs_41863_2	1	+
chr2	154569396	154569397	m54284U_200901_184453/173345066/ccs_41869_2	1	-
chr2	154569790	154569856	m54284U_200901_184453/127926877/ccs_41871_11	1	-
chr2	154657022	154657221	m54284U_200831_121835/107479275/ccs_41874_32	1	+
chr2	154791348	154791399	m54284U_200831_121835/79692934/ccs_41880_65	2	+
chr2	154888201	154888363	m54284U_200901_184453/74056506/ccs_41891_39	1	-
chr2	154892709	154892874	m54284U_200831_121835/26411378/ccs_41893_172	4	-
chr2	155060440	155060441	m54284U_200901_184453/96404646/ccs_41896_2	1	-
chr2	155074451	155074457	m54284U_200901_184453/96339707/ccs_41897_9	1	-
chr2	155133507	155133561	m54284U_200901_184453/140903237/ccs_41898_29	1	+
chr2	155173968	155173995	m54284U_200901_184453/41813762/ccs_41902_3	1	+
chr2	155236550	155236588	m54284U_200901_184453/74712841/ccs_41912_16	1	+
chr2	155276448	155276490	m54284U_200901_184453/53018926/ccs_41915_8	1	+
chr2	155345681	155345715	m54284U_200901_184453/60033410/ccs_41917_2	1	-
chr2	155357389	155357430	m54284U_200831_121835/115410629/ccs_41918_14	1	-
chr2	155381856	155381890	m54284U_200831_121835/21562416/ccs_41919_2	1	+
chr2	155382221	155382264	m54284U_200831_121835/112986264/ccs_41920_2	1	+
chr2	155415846	155415847	m54284U_200901_184453/106234276/ccs_41928_3	1	-
chr2	155432876	155432877	m54284U_200901_184453/153157979/ccs_41931_6	1	-
chr2	155432936	155432937	m54284U_200901_184453/166396997/ccs_41932_2	1	-
chr2	155473657	155473835	m54284U_200901_184453/59444008/ccs_41934_16	1	-
chr2	155514811	155514813	m54284U_200901_184453/116917956/ccs_41935_2	1	-
chr2	155592708	155592768	m54284U_200901_184453/103416365/ccs_41937_14	1	-
chr2	155611197	155611243	m54284U_200901_184453/147259403/ccs_41938_12	1	+
chr2	155621038	155621047	m54284U_200831_121835/158795154/ccs_41942_2	1	+
chr2	155621368	155621369	m54284U_200901_184453/162923452/ccs_41943_2	1	+
chr2	155623450	155623491	m54284U_200901_184453/40044666/ccs_41944_2	1	+
chr2	155627655	155627739	m54284U_200901_184453/162464971/ccs_41946_7	1	+
chr2	155630319	155630321	m54284U_200831_121835/8849021/ccs_41951_2	1	+
chr2	155631278	155631300	m54284U_200901_184453/114295040/ccs_41952_3	1	+
chr2	155692327	155692385	m54284U_200901_184453/73925679/ccs_41963_40	1	-
chr2	155729398	155729422	m54284U_200901_184453/14682388/ccs_41965_9	1	-
chr2	155819202	155819230	m54284U_200901_184453/86377380/ccs_41968_6	1	-
chr2	155826582	155826708	m54284U_200901_184453/77857147/ccs_41971_37	1	-
chr2	155930041	155930061	m54284U_200901_184453/100795440/ccs_41973_18	1	-
chr2	155956529	155956597	m54284U_200901_184453/17959685/ccs_41974_14	1	+
chr2	155979590	155979602	m54284U_200901_184453/173278735/ccs_41979_4	1	+
chr2	156008096	156008166	m54284U_200901_184453/9833282/ccs_41983_23	1	+
chr2	156072506	156072507	m54284U_200901_184453/76023359/ccs_41986_4	1	-
chr2	156073748	156073787	m54284U_200901_184453/118688066/ccs_41990_2	1	-
chr2	156086748	156086758	m54284U_200831_121835/116589479/ccs_41997_2	1	-
chr2	156111826	156111961	m54284U_200901_184453/141950981/ccs_41998_34	1	-
chr2	156144144	156144187	m54284U_200901_184453/151587241/ccs_41999_17	1	-
chr2	156144217	156144229	m54284U_200901_184453/89063460/ccs_42000_3	1	+
chr2	156150794	156150795	m54284U_200901_184453/91555987/ccs_42003_2	1	-
chr2	156159178	156159181	m54284U_200901_184453/180553218/ccs_42005_6	1	-
chr2	156161860	156161883	m54284U_200901_184453/31460137/ccs_42006_2	1	-
chr2	156164888	156164889	m54284U_200901_184453/97060239/ccs_42007_5	1	-
chr2	156165800	156165801	m54284U_200901_184453/162465471/ccs_42008_2	1	-
chr2	156172985	156173023	m54284U_200901_184453/150145575/ccs_42012_3	1	-
chr2	156177736	156177737	m54284U_200901_184453/143197127/ccs_42017_2	1	-
chr2	156177843	156177844	m54284U_200831_121835/73991174/ccs_42018_2	1	-
chr2	156179222	156179224	m54284U_200901_184453/45613066/ccs_42021_4	1	-
chr2	156179993	156180227	m54284U_200901_184453/179634422/ccs_42022_219	5	-
chr2	156196714	156196778	m54284U_200901_184453/92013076/ccs_42023_30	1	+
chr2	156312487	156312535	m54284U_200901_184453/142083998/ccs_42042_3	1	-
chr2	156389207	156389281	m54284U_200831_121835/66259083/ccs_42046_5	1	-
chr2	156389614	156389668	m54284U_200901_184453/53478912/ccs_42048_3	1	-
chr2	156390149	156390155	m54284U_200901_184453/9110282/ccs_42050_2	1	-
chr2	156390219	156390222	m54284U_200901_184453/145491252/ccs_42051_2	1	-
chr2	156390291	156390387	m54284U_200901_184453/107217971/ccs_42052_5	1	-
chr2	156390636	156390637	m54284U_200901_184453/45416510/ccs_42055_2	1	-
chr2	156390937	156390992	m54284U_200901_184453/96602226/ccs_42056_4	1	-
chr2	156391207	156391245	m54284U_200901_184453/106431147/ccs_42058_2	1	-
chr2	156391534	156391535	m54284U_200831_121835/48169793/ccs_42060_2	1	-
chr2	156391768	156391769	m54284U_200901_184453/16449793/ccs_42061_2	1	-
chr2	156392214	156392215	m54284U_200901_184453/88080646/ccs_42063_2	1	-
chr2	156392871	156392994	m54284U_200831_121835/96799323/ccs_42066_50	1	-
chr2	156421059	156421090	m54284U_200901_184453/97126542/ccs_42067_3	1	+
chr2	156475808	156475873	m54284U_200901_184453/152635197/ccs_42069_6	1	+
chr2	156503671	156503714	m54284U_200831_121835/132713191/ccs_42070_4	1	+
chr2	156510789	156510835	m54284U_200901_184453/102498924/ccs_42073_5	1	+
chr2	156539233	156539239	m54284U_200831_121835/43255272/ccs_42077_2	1	+
chr2	156539950	156539956	m54284U_200901_184453/54068078/ccs_42079_4	1	+
chr2	156547586	156547649	m54284U_200901_184453/41290083/ccs_42081_10	1	+
chr2	156565692	156565693	m54284U_200901_184453/5769691/ccs_42082_3	1	+
chr2	156721019	156721090	m54284U_200831_121835/56492688/ccs_42085_52	1	+
chr2	156745832	156745854	m54284U_200831_121835/32376258/ccs_42092_6	1	+
chr2	156746125	156746128	m54284U_200901_184453/73597787/ccs_42093_12	1	+
chr2	156775396	156775465	m54284U_200901_184453/75827277/ccs_42096_37	1	+
chr2	156781391	156781392	m54284U_200831_121835/71567360/ccs_42098_2	1	+
chr2	156839742	156839809	m54284U_200901_184453/160302383/ccs_42099_7	1	-
chr2	156839893	156839918	m54284U_200831_121835/104529996/ccs_42100_4	1	-
chr2	156840039	156840126	m54284U_200901_184453/1376405/ccs_42101_5	1	+
chr2	156862900	156862994	m54284U_200901_184453/136184054/ccs_42108_13	1	-
chr2	156863087	156863156	m54284U_200831_121835/2754974/ccs_42109_21	1	+
chr2	156873157	156873158	m54284U_200901_184453/5047374/ccs_42112_2	1	+
chr2	156934864	156934873	m54284U_200901_184453/58787657/ccs_42114_2	1	-
chr2	156992035	156992083	m54284U_200901_184453/49677831/ccs_42118_14	1	-
chr2	157006821	157006832	m54284U_200901_184453/40698115/ccs_42119_4	1	-
chr2	157007031	157007074	m54284U_200831_121835/154273049/ccs_42120_12	1	-
chr2	157021259	157021274	m54284U_200901_184453/2032720/ccs_42121_2	1	-
chr2	157021539	157021540	m54284U_200901_184453/138152571/ccs_42123_2	1	-
chr2	157024454	157024455	m54284U_200831_121835/27722113/ccs_42126_2	1	-
chr2	157079004	157079022	m54284U_200831_121835/45156140/ccs_42136_2	1	-
chr2	157079114	157079136	m54284U_200901_184453/92015400/ccs_42137_3	1	-
chr2	157101540	157101541	m54284U_200901_184453/34932507/ccs_42138_2	1	-
chr2	157121918	157121943	m54284U_200901_184453/42207041/ccs_42144_2	1	-
chr2	157126789	157126811	m54284U_200901_184453/92210776/ccs_42145_2	1	-
chr2	157135087	157135159	m54284U_200831_121835/93127423/ccs_42146_14	1	-
chr2	157169897	157169902	m54284U_200831_121835/28707367/ccs_42148_7	1	-
chr2	157204321	157204360	m54284U_200901_184453/67699524/ccs_42153_2	1	-
chr2	157204436	157204563	m54284U_200901_184453/26675552/ccs_42154_18	1	-
chr2	157279004	157279145	m54284U_200831_121835/107677965/ccs_42155_56	2	+
chr2	157279284	157279322	m54284U_200901_184453/103351266/ccs_42156_70	2	+
chr2	157295280	157295347	m54284U_200901_184453/24315144/ccs_42161_9	1	+
chr2	157367605	157367624	m54284U_200831_121835/139592772/ccs_42166_12	1	+
chr2	157424110	157424141	m54284U_200831_121835/30542453/ccs_42168_3	1	+
chr2	157424248	157424309	m54284U_200901_184453/90571476/ccs_42169_6	1	+
chr2	157452433	157452434	m54284U_200831_121835/25821543/ccs_42170_2	1	+
chr2	157470788	157470793	m54284U_200901_184453/14355283/ccs_42174_3	1	+
chr2	157470997	157471023	m54284U_200831_121835/526135/ccs_42175_2	1	+
chr2	157550183	157550184	m54284U_200901_184453/8849801/ccs_42177_2	1	-
chr2	157737440	157737480	m54284U_200831_121835/164169456/ccs_42180_15	1	+
chr2	158028390	158028435	m54284U_200901_184453/97190953/ccs_42186_10	1	-
chr2	158028484	158028529	m54284U_200831_121835/72680354/ccs_42187_10	1	+
chr2	158028695	158028814	m54284U_200901_184453/166987731/ccs_42188_10	1	+
chr2	158047966	158047967	m54284U_200901_184453/84216410/ccs_42189_6	1	+
chr2	158361446	158361544	m54284U_200831_121835/32769901/ccs_42197_9	1	-
chr2	158409878	158409912	m54284U_200901_184453/47841497/ccs_42198_5	1	+
chr2	158420933	158420934	m54284U_200901_184453/134154638/ccs_42199_4	1	+
chr2	158466790	158466823	m54284U_200831_121835/126551185/ccs_42208_5	1	+
chr2	158476190	158476219	m54284U_200901_184453/128321803/ccs_42209_2	1	+
chr2	158484376	158484416	m54284U_200901_184453/142869611/ccs_42212_2	1	+
chr2	158624910	158624922	m54284U_200901_184453/48433656/ccs_42214_5	1	+
chr2	158768090	158768094	m54284U_200901_184453/114426450/ccs_42216_7	1	+
chr2	158794872	158794882	m54284U_200831_121835/104858210/ccs_42219_8	1	+
chr2	160619996	160619997	m54284U_200901_184453/162333146/ccs_42223_2	1	-
chr2	160645887	160646084	m54284U_200831_121835/48825637/ccs_42224_145	3	+
chr2	160682645	160682753	m54284U_200901_184453/168298149/ccs_42229_22	1	+
chr2	160698153	160698206	m54284U_200901_184453/48368198/ccs_42234_15	1	+
chr2	160731237	160731290	m54284U_200901_184453/140902885/ccs_42238_7	1	+
chr2	160731742	160731745	m54284U_200901_184453/73859357/ccs_42239_3	1	+
chr2	160746898	160746899	m54284U_200901_184453/28444052/ccs_42240_2	1	+
chr2	160841794	160841795	m54284U_200901_184453/28838423/ccs_42251_2	1	-
chr2	160872586	160872605	m54284U_200831_121835/124520310/ccs_42252_3	1	-
chr2	160872872	160872880	m54284U_200831_121835/85919350/ccs_42253_2	1	-
chr2	160872938	160873085	m54284U_200901_184453/132581682/ccs_42254_13	1	-
chr2	160880749	160880774	m54284U_200901_184453/11209011/ccs_42255_5	1	+
chr2	160892232	160892235	m54284U_200831_121835/7471175/ccs_42257_3	1	+
chr2	160950011	160950045	m54284U_200901_184453/32572871/ccs_42261_7	1	-
chr2	160965690	160965692	m54284U_200901_184453/86769771/ccs_42266_3	1	-
chr2	160969704	160969717	m54284U_200901_184453/108004844/ccs_42270_2	1	-
chr2	160978356	160978357	m54284U_200901_184453/84345974/ccs_42272_2	1	-
chr2	160979488	160979491	m54284U_200901_184453/137298904/ccs_42273_2	1	-
chr2	160983744	160983745	m54284U_200901_184453/176554110/ccs_42275_2	1	-
chr2	160992281	160992282	m54284U_200901_184453/171377172/ccs_42278_2	1	-
chr2	161018199	161018202	m54284U_200901_184453/25299613/ccs_42282_4	1	-
chr2	161019619	161019674	m54284U_200831_121835/83952414/ccs_42283_3	1	-
chr2	161052593	161052660	m54284U_200901_184453/2556944/ccs_42287_7	1	-
chr2	161052793	161052805	m54284U_200831_121835/117573270/ccs_42288_2	1	-
chr2	161109021	161109096	m54284U_200901_184453/88868781/ccs_42290_35	1	-
chr2	162931500	162931610	m54284U_200831_121835/127206872/ccs_42291_98	2	+
chr2	163017455	163017492	m54284U_200901_184453/52626273/ccs_42303_14	1	+
chr2	163054577	163054692	m54284U_200901_184453/160432750/ccs_42306_24	1	+
chr2	163068165	163068195	m54284U_200831_121835/109513113/ccs_42310_3	1	+
chr2	163074636	163074640	m54284U_200831_121835/89588351/ccs_42312_3	1	+
chr2	163203126	163203127	m54284U_200901_184453/104794605/ccs_42313_2	1	+
chr2	163376052	163376124	m54284U_200831_121835/137102904/ccs_42315_8	1	-
chr2	163397213	163397518	m54284U_200901_184453/31785948/ccs_42316_30	1	-
chr2	163397879	163398013	m54284U_200901_184453/105122221/ccs_42317_44	1	-
chr2	163419482	163419531	m54284U_200901_184453/156632715/ccs_42321_10	1	-
chr2	163472598	163472652	m54284U_200901_184453/146278953/ccs_42324_6	1	-
chr2	163602302	163602366	m54284U_200901_184453/95879552/ccs_42325_12	1	+
chr2	163617599	163617600	m54284U_200901_184453/87952134/ccs_42326_2	1	+
chr2	163645086	163645089	m54284U_200901_184453/75172037/ccs_42328_7	1	-
chr2	163658417	163658507	m54284U_200901_184453/161614301/ccs_42329_8	1	+
chr2	163694021	163694052	m54284U_200901_184453/50397522/ccs_42332_8	1	+
chr2	163995143	163995242	m54284U_200901_184453/35522051/ccs_42335_174	4	+
chr2	164071101	164071107	m54284U_200901_184453/76351066/ccs_42342_12	1	-
chr2	164074129	164074177	m54284U_200901_184453/78054300/ccs_42343_12	1	+
chr2	164086559	164086567	m54284U_200831_121835/6095666/ccs_42345_2	1	+
chr2	164099722	164099732	m54284U_200901_184453/10881824/ccs_42346_3	1	+
chr2	164152414	164152415	m54284U_200901_184453/141558837/ccs_42349_2	1	+
chr2	164153573	164153575	m54284U_200901_184453/82577001/ccs_42350_2	1	+
chr2	164443115	164443130	m54284U_200831_121835/89656136/ccs_42354_2	1	-
chr2	164443181	164443238	m54284U_200831_121835/111544637/ccs_42355_134	3	-
chr2	164460955	164461064	m54284U_200831_121835/27131970/ccs_42356_14	1	+
chr2	164486589	164486655	m54284U_200831_121835/83167231/ccs_42361_6	1	+
chr2	164490257	164490258	m54284U_200901_184453/145819701/ccs_42364_2	1	+
chr2	164497521	164497546	m54284U_200901_184453/113117696/ccs_42365_30	1	+
chr2	164498018	164498019	m54284U_200831_121835/41093717/ccs_42366_4	1	+
chr2	164745989	164746005	m54284U_200901_184453/70517557/ccs_42367_6	1	+
chr2	164769897	164769957	m54284U_200901_184453/117965137/ccs_42371_33	1	+
chr2	164771354	164771355	m54284U_200901_184453/29820166/ccs_42373_3	1	+
chr2	164779729	164779759	m54284U_200831_121835/97716088/ccs_42375_7	1	-
chr2	164786004	164786053	m54284U_200901_184453/130616118/ccs_42376_12	1	+
chr2	164823010	164823037	m54284U_200831_121835/165282884/ccs_42379_11	1	+
chr2	164833465	164833467	m54284U_200901_184453/121832385/ccs_42384_2	1	-
chr2	164833766	164833859	m54284U_200901_184453/139658333/ccs_42385_12	1	+
chr2	164856997	164856998	m54284U_200901_184453/134022152/ccs_42387_2	1	-
chr2	164857641	164857719	m54284U_200831_121835/70976286/ccs_42388_6	1	-
chr2	164879364	164879392	m54284U_200901_184453/46138920/ccs_42389_18	1	+
chr2	164879626	164879629	m54284U_200831_121835/79627775/ccs_42390_3	1	+
chr2	164889226	164889227	m54284U_200901_184453/106890357/ccs_42394_2	1	+
chr2	164896218	164896231	m54284U_200831_121835/91096249/ccs_42396_2	1	-
chr2	164900621	164900622	m54284U_200901_184453/15731380/ccs_42399_2	1	-
chr2	164904950	164904956	m54284U_200831_121835/158730671/ccs_42401_3	1	-
chr2	164910949	164910981	m54284U_200901_184453/32768266/ccs_42404_2	1	-
chr2	164911181	164911298	m54284U_200831_121835/79169092/ccs_42405_9	1	-
chr2	164911576	164911609	m54284U_200901_184453/6619203/ccs_42407_11	1	-
chr2	165034794	165034836	m54284U_200901_184453/115214103/ccs_42409_7	1	-
chr2	165287808	165287820	m54284U_200831_121835/155910343/ccs_42411_7	1	-
chr2	165310203	165310205	m54284U_200831_121835/124324006/ccs_42416_2	1	-
chr2	165326442	165326501	m54284U_200901_184453/41877576/ccs_42417_18	1	-
chr2	165388286	165388305	m54284U_200901_184453/169543834/ccs_42419_3	1	-
chr2	165493318	165493340	m54284U_200901_184453/81070500/ccs_42421_4	1	-
chr2	165785649	165785692	m54284U_200901_184453/48955840/ccs_42427_18	1	-
chr2	165812753	165812843	m54284U_200901_184453/15140948/ccs_42436_7	1	-
chr2	165828592	165828685	m54284U_200831_121835/102958827/ccs_42443_7	1	-
chr2	165884631	165884687	m54284U_200831_121835/4982464/ccs_42456_40	1	-
chr2	165992617	165992645	m54284U_200831_121835/93718667/ccs_42458_15	1	+
chr2	166054867	166054869	m54284U_200831_121835/5506071/ccs_42462_2	1	+
chr2	166055056	166055132	m54284U_200901_184453/39977524/ccs_42463_3	1	+
chr2	166089306	166089308	m54284U_200901_184453/174261616/ccs_42471_2	1	-
chr2	166132793	166132794	m54284U_200901_184453/166265418/ccs_42473_2	1	-
chr2	166805514	166805589	m54284U_200901_184453/153551355/ccs_42476_11	1	+
chr2	166854902	166854936	m54284U_200901_184453/7471386/ccs_42481_3	1	+
chr2	166859808	166859809	m54284U_200831_121835/176489409/ccs_42482_2	1	+
chr2	166906037	166906120	m54284U_200901_184453/178849536/ccs_42488_75	2	+
chr2	166950903	166950904	m54284U_200901_184453/1639430/ccs_42498_2	1	-
chr2	166996215	166996277	m54284U_200901_184453/144769814/ccs_42503_48	1	-
chr2	167015253	167015358	m54284U_200831_121835/95486378/ccs_42504_94	2	+
chr2	167056091	167056114	m54284U_200831_121835/7604197/ccs_42531_2	1	-
chr2	167062647	167062712	m54284U_200831_121835/175835201/ccs_42534_10	1	-
chr2	167063220	167063256	m54284U_200831_121835/126943994/ccs_42536_72	2	+
chr2	167214862	167214863	m54284U_200901_184453/60228576/ccs_42540_2	1	-
chr2	167224082	167224085	m54284U_200831_121835/91292877/ccs_42541_2	1	-
chr2	167240446	167240489	m54284U_200901_184453/120457340/ccs_42542_2	1	-
chr2	167240567	167240696	m54284U_200831_121835/68749080/ccs_42543_18	1	-
chr2	167313165	167313169	m54284U_200901_184453/117245795/ccs_42545_2	1	-
chr2	167349123	167349223	m54284U_200901_184453/106823875/ccs_42547_10	1	-
chr2	167421697	167421733	m54284U_200901_184453/101057237/ccs_42548_15	1	+
chr2	167441141	167441142	m54284U_200901_184453/98960200/ccs_42549_3	1	+
chr2	167450379	167450381	m54284U_200901_184453/81069060/ccs_42550_2	1	+
chr2	167492828	167492879	m54284U_200901_184453/78053798/ccs_42553_10	1	-
chr2	167503420	167503453	m54284U_200901_184453/131596683/ccs_42554_8	1	+
chr2	167538197	167538212	m54284U_200901_184453/49285489/ccs_42555_23	1	+
chr2	167631965	167632009	m54284U_200831_121835/111936385/ccs_42558_56	2	-
chr2	167645753	167645754	m54284U_200901_184453/71370193/ccs_42561_2	1	-
chr2	167688963	167688987	m54284U_200831_121835/60688104/ccs_42565_17	1	+
chr2	167689693	167689694	m54284U_200901_184453/51382233/ccs_42566_2	1	+
chr2	167932344	167932410	m54284U_200901_184453/112527620/ccs_42568_66	2	+
chr2	168185267	168185268	m54284U_200901_184453/71500507/ccs_42571_4	1	-
chr2	168207113	168207132	m54284U_200831_121835/7733940/ccs_42577_3	1	-
chr2	168223154	168223155	m54284U_200901_184453/86376824/ccs_42581_2	1	-
chr2	168224138	168224140	m54284U_200831_121835/69273623/ccs_42582_2	1	-
chr2	168230360	168230365	m54284U_200831_121835/3803666/ccs_42586_5	1	-
chr2	168230600	168230628	m54284U_200901_184453/69143159/ccs_42587_4	1	+
chr2	168955147	168955148	m54284U_200901_184453/25559298/ccs_42589_2	1	-
chr2	168955245	168955297	m54284U_200901_184453/65014606/ccs_42590_5	1	-
chr2	170110316	170110319	m54284U_200831_121835/26870866/ccs_42592_2	1	-
chr2	170114652	170114657	m54284U_200901_184453/89328144/ccs_42593_2	1	-
chr2	170115292	170115293	m54284U_200831_121835/42337192/ccs_42594_2	1	-
chr2	170119429	170119430	m54284U_200901_184453/145753284/ccs_42596_2	1	-
chr2	170119774	170119806	m54284U_200831_121835/41551428/ccs_42597_2	1	-
chr2	170119940	170119941	m54284U_200901_184453/116262498/ccs_42598_2	1	-
chr2	170121220	170121221	m54284U_200901_184453/87689113/ccs_42601_2	1	-
chr2	170131096	170131104	m54284U_200901_184453/68420228/ccs_42602_2	1	-
chr2	170131160	170131178	m54284U_200831_121835/38471711/ccs_42603_12	1	-
chr2	170511436	170511443	m54284U_200901_184453/84149428/ccs_42605_6	1	+
chr2	172363737	172363738	m54284U_200901_184453/20973694/ccs_42606_2	1	-
chr2	172370504	172370592	m54284U_200901_184453/29885675/ccs_42607_47	1	-
chr2	172370678	172370794	m54284U_200901_184453/3802843/ccs_42608_16	1	+
chr2	172370887	172370888	m54284U_200831_121835/112329344/ccs_42609_2	1	-
chr2	172370951	172370986	m54284U_200831_121835/57476735/ccs_42610_7	1	+
chr2	172440573	172440622	m54284U_200831_121835/70650176/ccs_42612_15	1	+
chr2	172509532	172509734	m54284U_200901_184453/60754619/ccs_42617_34	1	-
chr2	173000119	173000228	m54284U_200901_184453/81332153/ccs_42618_43	1	+
chr2	173012635	173012636	m54284U_200901_184453/172165848/ccs_42621_9	1	+
chr2	173021869	173021978	m54284U_200831_121835/164102689/ccs_42622_28	1	+
chr2	173234338	173234462	m54284U_200831_121835/140314893/ccs_42626_17	1	-
chr2	173276136	173276215	m54284U_200901_184453/99747111/ccs_42627_8	1	-
chr2	173590486	173590487	m54284U_200901_184453/117178766/ccs_42629_2	1	-
chr2	173659539	173659546	m54284U_200831_121835/130484111/ccs_42631_4	1	-
chr2	173659838	173659863	m54284U_200901_184453/23005245/ccs_42632_14	1	+
chr2	173659918	173659919	m54284U_200831_121835/179505689/ccs_42633_2	1	+
chr2	173737559	173737676	m54284U_200901_184453/178522503/ccs_42635_42	1	+
chr2	174076204	174076205	m54284U_200901_184453/128453452/ccs_42636_2	1	+
chr2	174076318	174076338	m54284U_200831_121835/153289891/ccs_42637_6	1	+
chr2	174076709	174076734	m54284U_200831_121835/172426548/ccs_42638_3	1	+
chr2	174076985	174077103	m54284U_200831_121835/24315575/ccs_42639_4	1	+
chr2	174110345	174110413	m54284U_200831_121835/107872858/ccs_42642_9	1	+
chr2	174284319	174284320	m54284U_200901_184453/82641329/ccs_42648_2	1	+
chr2	174330020	174330411	m54284U_200901_184453/118162862/ccs_42654_312	6	+
chr2	174345498	174345504	m54284U_200901_184453/65341466/ccs_42661_3	1	+
chr2	174415832	174415935	m54284U_200831_121835/123076871/ccs_42662_21	1	+
chr2	174438926	174439027	m54284U_200901_184453/137560525/ccs_42665_38	1	-
chr2	174464067	174464103	m54284U_200831_121835/35653906/ccs_42666_3	1	-
chr2	174472887	174473007	m54284U_200831_121835/5965993/ccs_42668_21	1	-
chr2	175142022	175142069	m54284U_200831_121835/107612793/ccs_42669_3	1	-
chr2	175470010	175470035	m54284U_200831_121835/82247931/ccs_42675_6	1	+
chr2	175801049	175801050	m54284U_200901_184453/102761310/ccs_42676_3	1	-
chr2	176153462	176153473	m54284U_200831_121835/86639049/ccs_42679_2	1	-
chr2	176226563	176226591	m54284U_200831_121835/98109978/ccs_42680_2	1	+
chr2	176521003	176521006	m54284U_200901_184453/14288143/ccs_42682_2	1	+
chr2	176670541	176670577	m54284U_200901_184453/68027415/ccs_42684_6	1	+
chr2	176798569	176798650	m54284U_200901_184453/13108354/ccs_42688_5	1	+
chr2	176927770	176927802	m54284U_200901_184453/42338112/ccs_42689_3	1	-
chr2	177000933	177000959	m54284U_200831_121835/47515755/ccs_42690_5	1	+
chr2	177206423	177206463	m54284U_200901_184453/73728487/ccs_42691_4	1	-
chr2	177464700	177464765	m54284U_200901_184453/28117696/ccs_42692_7	1	+
chr2	177475464	177475465	m54284U_200901_184453/42729752/ccs_42693_3	1	+
chr2	177840346	177840381	m54284U_200831_121835/102172509/ccs_42697_5	1	-
chr2	177897141	177897142	m54284U_200831_121835/20382483/ccs_42698_2	1	+
chr2	177957294	177957322	m54284U_200831_121835/42991749/ccs_42699_3	1	-
chr2	178023269	178023293	m54284U_200901_184453/63899322/ccs_42700_6	1	+
chr2	178078462	178078470	m54284U_200901_184453/173932690/ccs_42701_3	1	-
chr2	179924490	179924491	m54284U_200901_184453/14354973/ccs_42704_2	1	-
chr2	179933046	179933047	m54284U_200831_121835/75303028/ccs_42705_2	1	-
chr2	180024905	180025037	m54284U_200831_121835/93259210/ccs_42708_8	1	+
chr2	180034843	180034871	m54284U_200831_121835/82444789/ccs_42709_2	1	+
chr2	180042368	180042465	m54284U_200901_184453/74975585/ccs_42710_36	1	-
chr2	180042500	180042506	m54284U_200831_121835/58590363/ccs_42711_2	1	+
chr2	180070569	180070599	m54284U_200831_121835/66193259/ccs_42714_8	1	+
chr2	180084046	180084075	m54284U_200831_121835/36308945/ccs_42716_2	1	+
chr2	180119323	180119427	m54284U_200831_121835/39258124/ccs_42718_19	1	+
chr2	180171587	180171660	m54284U_200901_184453/161417597/ccs_42724_52	1	+
chr2	180178567	180178624	m54284U_200901_184453/154274464/ccs_42733_5	1	-
chr2	180180360	180180381	m54284U_200901_184453/84019723/ccs_42736_5	1	-
chr2	180180968	180180976	m54284U_200831_121835/154928680/ccs_42737_4	1	-
chr2	180181624	180181662	m54284U_200901_184453/119933542/ccs_42739_16	1	-
chr2	180182871	180182872	m54284U_200901_184453/60164090/ccs_42741_5	1	-
chr2	180184110	180184124	m54284U_200901_184453/172231405/ccs_42743_3	1	-
chr2	180187214	180187277	m54284U_200901_184453/144048585/ccs_42749_4	1	-
chr2	180190729	180190730	m54284U_200901_184453/88016933/ccs_42756_5	1	-
chr2	180190928	180191005	m54284U_200901_184453/155583306/ccs_42757_4	1	-
chr2	180194743	180194746	m54284U_200901_184453/18023160/ccs_42765_4	1	-
chr2	180195442	180195448	m54284U_200831_121835/86706638/ccs_42767_3	1	-
chr2	180195905	180195927	m54284U_200901_184453/4850176/ccs_42768_21	1	-
chr2	180197079	180197140	m54284U_200901_184453/52693080/ccs_42769_7	1	-
chr2	180198312	180198358	m54284U_200901_184453/90507563/ccs_42770_4	1	-
chr2	180207079	180207106	m54284U_200831_121835/81986458/ccs_42775_7	1	-
chr2	180221324	180221372	m54284U_200831_121835/145295900/ccs_42776_3	1	-
chr2	180225796	180225905	m54284U_200831_121835/44302389/ccs_42779_63	2	-
chr2	180257411	180257423	m54284U_200831_121835/90899358/ccs_42780_18	1	+
chr2	180273465	180273500	m54284U_200901_184453/57279717/ccs_42783_2	1	-
chr2	180456300	180456336	m54284U_200901_184453/82248250/ccs_42785_21	1	+
chr2	180466275	180466308	m54284U_200901_184453/53215666/ccs_42789_3	1	+
chr2	180582727	180582814	m54284U_200831_121835/98371237/ccs_42791_5	1	+
chr2	180589420	180589458	m54284U_200901_184453/169937215/ccs_42793_15	1	+
chr2	180683976	180683977	m54284U_200901_184453/9111652/ccs_42800_11	1	-
chr2	180687703	180687744	m54284U_200901_184453/69927956/ccs_42802_5	1	-
chr2	180692013	180692050	m54284U_200901_184453/131664728/ccs_42806_3	1	-
chr2	180702011	180702147	m54284U_200831_121835/46335990/ccs_42807_29	1	-
chr2	180709992	180710069	m54284U_200831_121835/57016609/ccs_42808_28	1	-
chr2	180710174	180710265	m54284U_200901_184453/26346728/ccs_42810_12	1	+
chr2	180905670	180905671	m54284U_200901_184453/57150060/ccs_42814_2	1	-
chr2	180920915	180920956	m54284U_200831_121835/154927931/ccs_42816_13	1	-
chr2	180967233	180967301	m54284U_200831_121835/159450896/ccs_42817_30	1	+
chr2	180972662	180972693	m54284U_200901_184453/117048429/ccs_42820_4	1	+
chr2	181187325	181187343	m54284U_200831_121835/124716561/ccs_42826_3	1	+
chr2	181242027	181242034	m54284U_200831_121835/82511871/ccs_42831_6	1	-
chr2	181287999	181288040	m54284U_200831_121835/17631267/ccs_42833_12	1	-
chr2	181319709	181319777	m54284U_200901_184453/152634238/ccs_42835_19	1	+
chr2	181339212	181339213	m54284U_200831_121835/7473911/ccs_42839_2	1	+
chr2	181340828	181340829	m54284U_200831_121835/61867238/ccs_42840_2	1	+
chr2	181351802	181351829	m54284U_200901_184453/168362950/ccs_42842_2	1	+
chr2	181352112	181352148	m54284U_200901_184453/59900835/ccs_42843_2	1	+
chr2	181355256	181355261	m54284U_200831_121835/116917874/ccs_42845_2	1	+
chr2	181365264	181365354	m54284U_200901_184453/5180144/ccs_42847_10	1	-
chr2	181365407	181365566	m54284U_200901_184453/82248926/ccs_42848_25	1	+
chr2	181497166	181497208	m54284U_200901_184453/52103740/ccs_42853_22	1	+
chr2	181515485	181515505	m54284U_200901_184453/114493735/ccs_42858_5	1	+
chr2	181520493	181520596	m54284U_200831_121835/166133806/ccs_42859_36	1	+
chr2	181551172	181551192	m54284U_200901_184453/138676689/ccs_42870_4	1	+
chr2	181551336	181551337	m54284U_200831_121835/103024271/ccs_42871_4	1	+
chr2	181552069	181552092	m54284U_200901_184453/161875360/ccs_42873_16	1	+
chr2	181581975	181582031	m54284U_200831_121835/152306873/ccs_42878_8	1	-
chr2	181592711	181592786	m54284U_200901_184453/127273287/ccs_42883_13	1	-
chr2	181599189	181599191	m54284U_200901_184453/5833751/ccs_42885_3	1	-
chr2	181601330	181601433	m54284U_200901_184453/151520073/ccs_42886_37	1	+
chr2	181837879	181837929	m54284U_200901_184453/61801910/ccs_42896_6	1	+
chr2	181851621	181851622	m54284U_200901_184453/64358424/ccs_42899_2	1	+
chr2	181864425	181864456	m54284U_200901_184453/23463268/ccs_42904_4	1	+
chr3	5218525	5218715	m54284U_200901_184453/176947848/ccs_42907_51	1	+
chr3	5241669	5241870	m54284U_200831_121835/54461049/ccs_42912_24	1	+
chr3	5576100	5576175	m54284U_200901_184453/53740638/ccs_42924_9	1	-
chr3	7366634	7366713	m54284U_200901_184453/48431353/ccs_42927_14	1	+
chr3	7503430	7503495	m54284U_200901_184453/93980485/ccs_42930_22	1	+
chr3	7551909	7551974	m54284U_200831_121835/172033819/ccs_42934_5	1	+
chr3	8509508	8509559	m54284U_200831_121835/81724652/ccs_42935_10	1	+
chr3	8923807	8923818	m54284U_200901_184453/128648687/ccs_42938_4	1	-
chr3	8946802	8946839	m54284U_200831_121835/14879141/ccs_42939_2	1	-
chr3	9004437	9004502	m54284U_200901_184453/99484356/ccs_42941_18	1	-
chr3	9251035	9251073	m54284U_200831_121835/106890899/ccs_42942_3	1	+
chr3	9609391	9609392	m54284U_200901_184453/173671090/ccs_42944_2	1	-
chr3	10012588	10012591	m54284U_200831_121835/97780560/ccs_42945_11	1	+
chr3	10316165	10316177	m54284U_200831_121835/19727968/ccs_42947_3	1	-
chr3	10331358	10331432	m54284U_200901_184453/118098187/ccs_42948_25	1	-
chr3	10351314	10351317	m54284U_200901_184453/80412826/ccs_42949_4	1	-
chr3	10440077	10440091	m54284U_200901_184453/36702218/ccs_42952_10	1	-
chr3	13670140	13670141	m54284U_200901_184453/148111603/ccs_42953_2	1	-
chr3	14533822	14533853	m54284U_200831_121835/93194972/ccs_42954_9	1	+
chr3	14533914	14533968	m54284U_200901_184453/45809837/ccs_42955_7	1	+
chr3	14547287	14547288	m54284U_200901_184453/77333422/ccs_42958_2	1	+
chr3	14558126	14558158	m54284U_200831_121835/144050643/ccs_42962_2	1	+
chr3	14558404	14558405	m54284U_200831_121835/103285102/ccs_42963_3	1	+
chr3	14559253	14559327	m54284U_200831_121835/59900517/ccs_42964_10	1	+
chr3	14565424	14565425	m54284U_200901_184453/72549033/ccs_42966_2	1	+
chr3	14578614	14578667	m54284U_200901_184453/94372366/ccs_42967_13	1	+
chr3	14578743	14578917	m54284U_200831_121835/44632436/ccs_42968_15	1	+
chr3	14641732	14641799	m54284U_200901_184453/176948598/ccs_42976_27	1	+
chr3	14863508	14863513	m54284U_200831_121835/120652102/ccs_42979_8	1	+
chr3	14886690	14886691	m54284U_200831_121835/78710693/ccs_42982_3	1	+
chr3	16183199	16183333	m54284U_200831_121835/155781593/ccs_42983_45	1	+
chr3	19163012	19163080	m54284U_200831_121835/11994282/ccs_42991_41	1	-
chr3	19188219	19188268	m54284U_200831_121835/123340546/ccs_42992_16	1	+
chr3	19310991	19310994	m54284U_200831_121835/93325847/ccs_43000_2	1	-
chr3	19311335	19311365	m54284U_200831_121835/71762407/ccs_43001_3	1	-
chr3	19644431	19644471	m54284U_200831_121835/98436561/ccs_43002_15	1	+
chr3	19670820	19670821	m54284U_200901_184453/102892545/ccs_43004_2	1	+
chr3	19673380	19673416	m54284U_200831_121835/102107862/ccs_43008_2	1	+
chr3	19673605	19673606	m54284U_200901_184453/50006445/ccs_43009_3	1	+
chr3	19685597	19685656	m54284U_200901_184453/8651924/ccs_43010_3	1	+
chr3	19686084	19686128	m54284U_200831_121835/19989968/ccs_43011_3	1	+
chr3	19692341	19692387	m54284U_200901_184453/40699128/ccs_43012_2	1	+
chr3	19894861	19894921	m54284U_200901_184453/25430858/ccs_43013_17	1	+
chr3	19895826	19895858	m54284U_200901_184453/162727233/ccs_43014_3	1	+
chr3	19992204	19992210	m54284U_200901_184453/86246904/ccs_43017_2	1	+
chr3	20012739	20012740	m54284U_200901_184453/90964230/ccs_43018_2	1	-
chr3	20035293	20035303	m54284U_200831_121835/75695137/ccs_43021_7	1	-
chr3	20057818	20057848	m54284U_200901_184453/3606213/ccs_43022_7	1	+
chr3	20076528	20076556	m54284U_200901_184453/131204490/ccs_43024_2	1	+
chr3	20155064	20155104	m54284U_200901_184453/20514336/ccs_43026_7	1	-
chr3	22076653	22076687	m54284U_200831_121835/82838127/ccs_43028_5	1	+
chr3	22076766	22076887	m54284U_200831_121835/61410010/ccs_43029_13	1	+
chr3	22179204	22179244	m54284U_200831_121835/17760888/ccs_43030_4	1	+
chr3	22189924	22189925	m54284U_200901_184453/171574578/ccs_43031_2	1	+
chr3	22211205	22211246	m54284U_200831_121835/3539755/ccs_43034_2	1	+
chr3	22211752	22211753	m54284U_200901_184453/65929239/ccs_43035_3	1	+
chr3	22212388	22212412	m54284U_200901_184453/123472373/ccs_43037_2	1	+
chr3	24333043	24333060	m54284U_200901_184453/100664412/ccs_43041_45	1	+
chr3	24333359	24333420	m54284U_200901_184453/28836045/ccs_43044_11	1	+
chr3	25211740	25211741	m54284U_200831_121835/66324063/ccs_43045_2	1	-
chr3	27131862	27131863	m54284U_200901_184453/153028749/ccs_43048_5	1	-
chr3	27138871	27138913	m54284U_200901_184453/92538254/ccs_43049_5	1	-
chr3	27153811	27153878	m54284U_200831_121835/161810105/ccs_43053_66	2	-
chr3	27182959	27183032	m54284U_200831_121835/19333152/ccs_43054_40	1	+
chr3	27241515	27241520	m54284U_200901_184453/140247398/ccs_43057_8	1	+
chr3	27470307	27470349	m54284U_200901_184453/51906810/ccs_43068_6	1	-
chr3	27620623	27620684	m54284U_200901_184453/52691943/ccs_43080_5	1	-
chr3	27642965	27643001	m54284U_200901_184453/118491203/ccs_43081_11	1	-
chr3	27710408	27710467	m54284U_200901_184453/22677272/ccs_43085_30	1	-
chr3	27711201	27711335	m54284U_200901_184453/100469114/ccs_43087_31	1	-
chr3	27938632	27938645	m54284U_200901_184453/97256943/ccs_43088_2	1	+
chr3	28078226	28078227	m54284U_200901_184453/30148582/ccs_43092_2	1	+
chr3	28399819	28399850	m54284U_200831_121835/141231591/ccs_43095_3	1	+
chr3	28781335	28781361	m54284U_200901_184453/122292656/ccs_43098_5	1	+
chr3	28805507	28805529	m54284U_200831_121835/92603961/ccs_43099_9	1	+
chr3	28807145	28807146	m54284U_200901_184453/112657788/ccs_43100_3	1	+
chr3	30602348	30602412	m54284U_200831_121835/51970815/ccs_43106_5	1	+
chr3	30602616	30602639	m54284U_200901_184453/147981586/ccs_43107_13	1	+
chr3	30603657	30603685	m54284U_200831_121835/56363369/ccs_43108_2	1	+
chr3	30793306	30793350	m54284U_200831_121835/34408410/ccs_43111_69	2	+
chr3	30801095	30801149	m54284U_200831_121835/118423888/ccs_43113_13	1	+
chr3	30809819	30809878	m54284U_200831_121835/41419284/ccs_43118_8	1	+
chr3	30931881	30931886	m54284U_200901_184453/164103423/ccs_43124_2	1	-
chr3	30937511	30937512	m54284U_200901_184453/57739516/ccs_43126_2	1	-
chr3	30942544	30942545	m54284U_200901_184453/53215470/ccs_43127_2	1	-
chr3	30957758	30957761	m54284U_200901_184453/80480708/ccs_43128_2	1	-
chr3	30969394	30969428	m54284U_200831_121835/48105250/ccs_43130_63	2	-
chr3	30995742	30995859	m54284U_200831_121835/158532010/ccs_43131_15	1	+
chr3	31052491	31052512	m54284U_200901_184453/163775911/ccs_43137_2	1	+
chr3	31095049	31095138	m54284U_200831_121835/72747293/ccs_43138_51	1	+
chr3	32364394	32364395	m54284U_200831_121835/86836701/ccs_43144_3	1	-
chr3	32365477	32365533	m54284U_200831_121835/39715821/ccs_43146_6	1	-
chr3	32365614	32365722	m54284U_200831_121835/135267791/ccs_43147_25	1	-
chr3	32443540	32443577	m54284U_200901_184453/172820635/ccs_43150_3	1	+
chr3	32510549	32510625	m54284U_200901_184453/112592153/ccs_43156_5	1	+
chr3	32529470	32529552	m54284U_200831_121835/50398719/ccs_43160_21	1	+
chr3	32616468	32616544	m54284U_200831_121835/163971472/ccs_43168_28	1	-
chr3	32708682	32708780	m54284U_200901_184453/32965889/ccs_43169_46	1	+
chr3	32708992	32709028	m54284U_200901_184453/43649150/ccs_43171_8	1	+
chr3	32726401	32726402	m54284U_200901_184453/105712191/ccs_43174_2	1	+
chr3	32736747	32736765	m54284U_200831_121835/48432012/ccs_43175_12	1	-
chr3	32737052	32737089	m54284U_200901_184453/53873456/ccs_43176_17	1	+
chr3	32817595	32817654	m54284U_200831_121835/87099628/ccs_43181_7	1	+
chr3	33800148	33800308	m54284U_200901_184453/47842732/ccs_43185_60	2	+
chr3	34020088	34020115	m54284U_200831_121835/32441134/ccs_43191_50	1	+
chr3	34040737	34040787	m54284U_200901_184453/123666634/ccs_43192_6	1	+
chr3	34077839	34077843	m54284U_200901_184453/146081157/ccs_43207_2	1	-
chr3	34081315	34081327	m54284U_200831_121835/88211976/ccs_43208_2	1	-
chr3	35753931	35753947	m54284U_200901_184453/89393832/ccs_43209_2	1	+
chr3	35754096	35754158	m54284U_200831_121835/92536852/ccs_43210_19	1	+
chr3	35795767	35795768	m54284U_200901_184453/175834165/ccs_43212_3	1	+
chr3	35932808	35932878	m54284U_200901_184453/175901144/ccs_43221_26	1	-
chr3	36000585	36000647	m54284U_200831_121835/57214938/ccs_43226_5	1	-
chr3	36065994	36065995	m54284U_200901_184453/46009122/ccs_43227_4	1	+
chr3	36066054	36066136	m54284U_200831_121835/8913861/ccs_43228_25	1	+
chr3	36151008	36151134	m54284U_200831_121835/38078440/ccs_43233_9	1	+
chr3	36159573	36159583	m54284U_200831_121835/129303353/ccs_43234_3	1	+
chr3	36475613	36475726	m54284U_200901_184453/120717910/ccs_43239_119	3	-
chr3	36571799	36571999	m54284U_200901_184453/51644942/ccs_43249_164	4	-
chr3	36863110	36863190	m54284U_200901_184453/46664481/ccs_43251_28	1	+
chr3	36890791	36890882	m54284U_200901_184453/114558380/ccs_43254_4	1	+
chr3	36973269	36973320	m54284U_200901_184453/139987577/ccs_43265_3	1	+
chr3	36988212	36988243	m54284U_200831_121835/9177328/ccs_43268_3	1	+
chr3	37026290	37026316	m54284U_200831_121835/146276488/ccs_43276_4	1	+
chr3	37420266	37420355	m54284U_200831_121835/24972126/ccs_43290_24	1	+
chr3	37431718	37431719	m54284U_200831_121835/106564388/ccs_43291_3	1	+
chr3	37489170	37489201	m54284U_200901_184453/177604736/ccs_43295_2	1	+
chr3	37714709	37714731	m54284U_200831_121835/118032013/ccs_43304_30	1	+
chr3	37714817	37714893	m54284U_200831_121835/71565343/ccs_43305_5	1	+
chr3	37714973	37714979	m54284U_200831_121835/19532173/ccs_43306_31	1	+
chr3	38449778	38449780	m54284U_200831_121835/169542261/ccs_43308_2	1	-
chr3	38451412	38451424	m54284U_200831_121835/158468110/ccs_43310_2	1	-
chr3	38451950	38451954	m54284U_200831_121835/30279954/ccs_43311_2	1	-
chr3	38452490	38452508	m54284U_200901_184453/93192247/ccs_43313_2	1	-
chr3	38454205	38454254	m54284U_200901_184453/174785510/ccs_43314_5	1	-
chr3	38454367	38454374	m54284U_200831_121835/72091225/ccs_43315_2	1	-
chr3	38455886	38455887	m54284U_200901_184453/114295805/ccs_43316_2	1	-
chr3	38483609	38483624	m54284U_200901_184453/145424471/ccs_43318_3	1	-
chr3	38484796	38484855	m54284U_200901_184453/117901375/ccs_43319_8	1	-
chr3	38982283	38982284	m54284U_200831_121835/33620581/ccs_43320_2	1	+
chr3	40540764	40540779	m54284U_200831_121835/163055816/ccs_43322_4	1	+
chr3	40653982	40653983	m54284U_200901_184453/162466010/ccs_43324_2	1	+
chr3	40703274	40703275	m54284U_200901_184453/111347961/ccs_43325_2	1	+
chr3	40745322	40745339	m54284U_200901_184453/56494128/ccs_43327_12	1	+
chr3	40745451	40745671	m54284U_200831_121835/132646009/ccs_43328_83	2	+
chr3	40799996	40800156	m54284U_200901_184453/73402403/ccs_43341_100	2	+
chr3	40846664	40846665	m54284U_200831_121835/36374271/ccs_43357_2	1	-
chr3	40846953	40847004	m54284U_200901_184453/177012906/ccs_43359_4	1	+
chr3	40917103	40917104	m54284U_200901_184453/153815561/ccs_43362_2	1	+
chr3	40918839	40918840	m54284U_200901_184453/57084402/ccs_43365_2	1	+
chr3	40949825	40949850	m54284U_200901_184453/23462486/ccs_43367_11	1	+
chr3	41082988	41083028	m54284U_200901_184453/29493579/ccs_43373_29	1	-
chr3	41563371	41563524	m54284U_200901_184453/17171664/ccs_43374_17	1	+
chr3	41563608	41563667	m54284U_200831_121835/114296616/ccs_43375_5	1	+
chr3	41563796	41563837	m54284U_200831_121835/148571418/ccs_43376_3	1	+
chr3	41564924	41564931	m54284U_200831_121835/78841925/ccs_43377_4	1	+
chr3	41613313	41613371	m54284U_200901_184453/101583396/ccs_43386_9	1	+
chr3	41613454	41613509	m54284U_200831_121835/79037053/ccs_43387_3	1	+
chr3	41613634	41613942	m54284U_200901_184453/58983114/ccs_43388_29	1	+
chr3	41614554	41614556	m54284U_200831_121835/177602569/ccs_43391_5	1	+
chr3	41727137	41727138	m54284U_200901_184453/176488585/ccs_43395_2	1	-
chr3	41742177	41742344	m54284U_200831_121835/99486019/ccs_43396_9	1	-
chr3	41742456	41742539	m54284U_200831_121835/72679654/ccs_43397_13	1	-
chr3	41742654	41742667	m54284U_200901_184453/8913486/ccs_43398_5	1	+
chr3	49757357	49757358	m54284U_200901_184453/80347442/ccs_43405_2	1	-
chr3	50443568	50443591	m54284U_200831_121835/33096856/ccs_43410_6	1	-
chr3	51224879	51224957	m54284U_200901_184453/6226847/ccs_43411_12	1	+
chr3	51249753	51249754	m54284U_200901_184453/41092329/ccs_43414_2	1	+
chr3	51277363	51277499	m54284U_200901_184453/35782710/ccs_43418_18	1	-
chr3	51277701	51277702	m54284U_200901_184453/166333262/ccs_43419_2	1	-
chr3	51340657	51340686	m54284U_200901_184453/39978875/ccs_43422_7	1	-
chr3	51408937	51408969	m54284U_200831_121835/5899390/ccs_43426_3	1	-
chr3	51415961	51416040	m54284U_200901_184453/99289542/ccs_43428_130	3	+
chr3	51416096	51416344	m54284U_200901_184453/69732593/ccs_43429_26	1	+
chr3	51422321	51422322	m54284U_200831_121835/30343278/ccs_43430_2	1	+
chr3	51458652	51458705	m54284U_200901_184453/68879006/ccs_43441_38	1	+
chr3	51483952	51483981	m54284U_200901_184453/102432819/ccs_43461_2	1	+
chr3	51484137	51484223	m54284U_200901_184453/51906804/ccs_43462_8	1	+
chr3	51484339	51484382	m54284U_200901_184453/77072716/ccs_43463_2	1	+
chr3	51557739	51557781	m54284U_200831_121835/40307297/ccs_43471_3	1	-
chr3	51560599	51560667	m54284U_200901_184453/63178915/ccs_43473_32	1	-
chr3	51794813	51794847	m54284U_200901_184453/120718366/ccs_43479_2	1	-
chr3	51795194	51795195	m54284U_200901_184453/118164080/ccs_43480_2	1	-
chr3	51808662	51808663	m54284U_200901_184453/141560524/ccs_43483_2	1	-
chr3	51856518	51856520	m54284U_200901_184453/96601747/ccs_43488_6	1	-
chr3	51856594	51856611	m54284U_200901_184453/93520932/ccs_43489_2	1	-
chr3	51857022	51857023	m54284U_200901_184453/92211705/ccs_43490_19	1	-
chr3	51909855	51909856	m54284U_200901_184453/56361921/ccs_43499_2	1	-
chr3	52000909	52000910	m54284U_200831_121835/95160613/ccs_43504_2	1	-
chr3	52057537	52057538	m54284U_200901_184453/81463427/ccs_43510_2	1	-
chr3	52057866	52057867	m54284U_200901_184453/82447015/ccs_43511_2	1	-
chr3	52059849	52059860	m54284U_200901_184453/103285480/ccs_43514_2	1	-
chr3	52060012	52060045	m54284U_200831_121835/146342302/ccs_43515_7	1	-
chr3	52060151	52060175	m54284U_200901_184453/173868128/ccs_43516_6	1	-
chr3	52060495	52060670	m54284U_200901_184453/34407707/ccs_43518_7	1	-
chr3	52062648	52062649	m54284U_200831_121835/81068129/ccs_43523_2	1	-
chr3	52063886	52063914	m54284U_200831_121835/75170221/ccs_43525_5	1	-
chr3	52064261	52064262	m54284U_200901_184453/65865597/ccs_43526_2	1	-
chr3	52072038	52072039	m54284U_200831_121835/146606520/ccs_43529_2	1	-
chr3	52072400	52072426	m54284U_200901_184453/83953471/ccs_43530_2	1	-
chr3	52072817	52072818	m54284U_200901_184453/80022349/ccs_43531_2	1	-
chr3	52268359	52268421	m54284U_200831_121835/56625036/ccs_43534_18	1	+
chr3	52269007	52269040	m54284U_200901_184453/38995914/ccs_43536_3	1	+
chr3	52348312	52348313	m54284U_200901_184453/1246875/ccs_43545_2	1	+
chr3	52349291	52349292	m54284U_200831_121835/136643215/ccs_43546_2	1	+
chr3	53017199	53017240	m54284U_200901_184453/50594358/ccs_43548_15	1	-
chr3	53041496	53041573	m54284U_200831_121835/149489986/ccs_43549_37	1	+
chr3	53081570	53081593	m54284U_200831_121835/144640836/ccs_43551_3	1	+
chr3	53083436	53083469	m54284U_200901_184453/92210086/ccs_43554_2	1	+
chr3	53084308	53084325	m54284U_200831_121835/128256507/ccs_43556_2	1	+
chr3	53085357	53085358	m54284U_200901_184453/83495291/ccs_43557_3	1	+
chr3	53101744	53101792	m54284U_200901_184453/62981255/ccs_43564_3	1	+
chr3	53102915	53102916	m54284U_200901_184453/135529356/ccs_43566_2	1	+
chr3	53103021	53103025	m54284U_200831_121835/121438525/ccs_43567_2	1	+
chr3	53108760	53108761	m54284U_200901_184453/68684101/ccs_43568_2	1	+
chr3	53462237	53462238	m54284U_200901_184453/161088523/ccs_43585_3	1	-
chr3	53463257	53463286	m54284U_200831_121835/76941503/ccs_43587_5	1	-
chr3	53463693	53463703	m54284U_200831_121835/42927923/ccs_43588_3	1	+
chr3	53463791	53463828	m54284U_200831_121835/166725823/ccs_43589_18	1	+
chr3	53863775	53863824	m54284U_200831_121835/111608664/ccs_43594_7	1	-
chr3	54481412	54481584	m54284U_200901_184453/5767487/ccs_43598_102	2	+
chr3	54481802	54481924	m54284U_200831_121835/65798842/ccs_43600_12	1	+
chr3	54692816	54692866	m54284U_200831_121835/135069903/ccs_43606_23	1	+
chr3	54693100	54693101	m54284U_200901_184453/13371498/ccs_43607_3	1	+
chr3	54715153	54715157	m54284U_200901_184453/25691929/ccs_43615_3	1	+
chr3	54735028	54735049	m54284U_200831_121835/5901030/ccs_43620_13	1	-
chr3	54735543	54735572	m54284U_200901_184453/174197587/ccs_43621_17	1	+
chr3	54755591	54755623	m54284U_200831_121835/86574808/ccs_43622_4	1	+
chr3	54807760	54807787	m54284U_200831_121835/91293266/ccs_43623_3	1	-
chr3	55112087	55112196	m54284U_200901_184453/35195303/ccs_43624_29	1	+
chr3	55112361	55112430	m54284U_200831_121835/97716784/ccs_43625_5	1	+
chr3	55116190	55116213	m54284U_200901_184453/52562244/ccs_43631_3	1	+
chr3	55242480	55242670	m54284U_200901_184453/49350667/ccs_43634_57	2	+
chr3	55247129	55247196	m54284U_200901_184453/168168177/ccs_43635_8	1	+
chr3	55330268	55330269	m54284U_200901_184453/85787198/ccs_43640_2	1	+
chr3	55331026	55331039	m54284U_200901_184453/130744787/ccs_43641_4	1	+
chr3	55332044	55332056	m54284U_200901_184453/62982920/ccs_43643_5	1	+
chr3	55332730	55332761	m54284U_200901_184453/38077902/ccs_43646_3	1	+
chr3	55853907	55853908	m54284U_200901_184453/85065962/ccs_43662_2	1	-
chr3	55934534	55934535	m54284U_200901_184453/26870482/ccs_43663_2	1	-
chr3	55968213	55968245	m54284U_200901_184453/97780399/ccs_43669_6	1	-
chr3	55991111	55991112	m54284U_200901_184453/74319095/ccs_43671_3	1	-
chr3	56008277	56008283	m54284U_200901_184453/59312503/ccs_43674_7	1	-
chr3	56009279	56009281	m54284U_200901_184453/157616984/ccs_43675_3	1	-
chr3	56029944	56029976	m54284U_200901_184453/49742464/ccs_43682_4	1	-
chr3	56183724	56183749	m54284U_200901_184453/36637357/ccs_43698_7	1	-
chr3	57294643	57294738	m54284U_200831_121835/86706930/ccs_43702_13	1	-
chr3	57294796	57294966	m54284U_200901_184453/107415822/ccs_43703_120	3	-
chr3	57575711	57575833	m54284U_200901_184453/57935603/ccs_43710_78	2	-
chr3	57640764	57640765	m54284U_200831_121835/89260914/ccs_43711_2	1	-
chr3	57651676	57651722	m54284U_200901_184453/98830345/ccs_43712_6	1	-
chr3	57736057	57736120	m54284U_200901_184453/36700881/ccs_43713_28	1	+
chr3	58103548	58103565	m54284U_200901_184453/140314044/ccs_43716_3	1	-
chr3	58104185	58104207	m54284U_200901_184453/79168817/ccs_43717_4	1	-
chr3	58414701	58414904	m54284U_200901_184453/107809147/ccs_43718_39	1	+
chr3	58415316	58415516	m54284U_200901_184453/20122131/ccs_43719_20	1	+
chr3	58415857	58415981	m54284U_200901_184453/54331909/ccs_43721_9	1	+
chr3	58416249	58416315	m54284U_200901_184453/164497108/ccs_43723_10	1	+
chr3	58416736	58416796	m54284U_200901_184453/86640130/ccs_43726_4	1	+
chr3	58417115	58417148	m54284U_200831_121835/150602979/ccs_43729_18	1	+
chr3	58418423	58418428	m54284U_200901_184453/123077413/ccs_43733_7	1	+
chr3	58525511	58525576	m54284U_200901_184453/140052748/ccs_43738_4	1	-
chr3	58525733	58525886	m54284U_200901_184453/120979838/ccs_43739_42	1	-
chr3	58525958	58525969	m54284U_200901_184453/22610019/ccs_43740_4	1	+
chr3	58526041	58526054	m54284U_200901_184453/11798177/ccs_43741_14	1	+
chr3	58544830	58544831	m54284U_200901_184453/151519645/ccs_43746_3	1	+
chr3	58576664	58576730	m54284U_200831_121835/77530399/ccs_43747_35	1	+
chr3	58591289	58591308	m54284U_200831_121835/23987832/ccs_43751_5	1	+
chr3	58592904	58592905	m54284U_200831_121835/178520625/ccs_43756_2	1	+
chr3	58692064	58692112	m54284U_200831_121835/177146224/ccs_43759_3	1	-
chr3	60501186	60501319	m54284U_200831_121835/5899794/ccs_43764_156	3	+
chr3	60533213	60533214	m54284U_200831_121835/50529158/ccs_43775_2	1	+
chr3	60537269	60537270	m54284U_200831_121835/161286242/ccs_43779_3	1	+
chr3	60537872	60537920	m54284U_200831_121835/43387398/ccs_43780_2	1	+
chr3	60602186	60602188	m54284U_200831_121835/170329510/ccs_43787_2	1	+
chr3	60603878	60603880	m54284U_200831_121835/104793849/ccs_43790_20	1	+
chr3	60606917	60606925	m54284U_200901_184453/12976306/ccs_43794_2	1	+
chr3	60877002	60877017	m54284U_200831_121835/171901015/ccs_43799_6	1	+
chr3	61364560	61364627	m54284U_200831_121835/90834856/ccs_43800_42	1	+
chr3	62338945	62339002	m54284U_200901_184453/155453516/ccs_43805_8	1	+
chr3	62477680	62477681	m54284U_200901_184453/169215216/ccs_43810_4	1	-
chr3	62480911	62480923	m54284U_200901_184453/179897910/ccs_43811_4	1	-
chr3	62495497	62495538	m54284U_200901_184453/164365514/ccs_43817_4	1	-
chr3	62496780	62496792	m54284U_200901_184453/139264045/ccs_43818_10	1	-
chr3	62506733	62506745	m54284U_200831_121835/30935251/ccs_43827_27	1	-
chr3	62506900	62507041	m54284U_200901_184453/126485127/ccs_43828_32	1	-
chr3	63963872	63963882	m54284U_200831_121835/70125830/ccs_43830_2	1	-
chr3	63964106	63964107	m54284U_200901_184453/32966234/ccs_43831_2	1	-
chr3	63964296	63964297	m54284U_200831_121835/49087829/ccs_43832_3	1	-
chr3	63964549	63964664	m54284U_200901_184453/169346902/ccs_43833_14	1	-
chr3	63976116	63976193	m54284U_200831_121835/39519529/ccs_43835_51	1	+
chr3	63990225	63990226	m54284U_200901_184453/93391038/ccs_43840_7	1	+
chr3	63990295	63990312	m54284U_200831_121835/165152477/ccs_43841_3	1	+
chr3	65391451	65391492	m54284U_200901_184453/164038047/ccs_43843_4	1	-
chr3	65392474	65392486	m54284U_200901_184453/91423588/ccs_43844_3	1	-
chr3	65392549	65392624	m54284U_200901_184453/88016962/ccs_43845_87	2	-
chr3	65528410	65528470	m54284U_200901_184453/13369747/ccs_43848_29	1	+
chr3	65951480	65951481	m54284U_200901_184453/72353077/ccs_43857_11	1	-
chr3	65958115	65958285	m54284U_200901_184453/174393524/ccs_43861_60	2	-
chr3	66978294	66978353	m54284U_200831_121835/180225418/ccs_43863_4	1	-
chr3	66978818	66978819	m54284U_200901_184453/39257536/ccs_43865_3	1	-
chr3	66981266	66981339	m54284U_200831_121835/127665865/ccs_43866_21	1	-
chr3	66981356	66981438	m54284U_200831_121835/103090911/ccs_43867_18	1	+
chr3	66981675	66981724	m54284U_200901_184453/173213163/ccs_43868_2	1	+
chr3	66985663	66985758	m54284U_200901_184453/94176693/ccs_43870_49	1	+
chr3	66996535	66996544	m54284U_200901_184453/174391763/ccs_43876_10	1	+
chr3	67055910	67055911	m54284U_200901_184453/145623620/ccs_43877_2	1	+
chr3	67430098	67430218	m54284U_200901_184453/128321707/ccs_43885_34	1	+
chr3	67582711	67582836	m54284U_200901_184453/143985376/ccs_43890_44	1	+
chr3	68494222	68494299	m54284U_200901_184453/24971357/ccs_43897_29	1	+
chr3	68494376	68494383	m54284U_200901_184453/128582593/ccs_43898_2	1	+
chr3	68494796	68494818	m54284U_200831_121835/46664149/ccs_43899_2	1	+
chr3	68495210	68495211	m54284U_200831_121835/173081420/ccs_43900_2	1	+
chr3	68596164	68596165	m54284U_200831_121835/126289233/ccs_43902_4	1	+
chr3	68902807	68902856	m54284U_200831_121835/56952354/ccs_43910_2	1	-
chr3	69004947	69005061	m54284U_200831_121835/140642556/ccs_43916_175	4	+
chr3	69009982	69009983	m54284U_200901_184453/82969942/ccs_43924_2	1	+
chr3	69022223	69022408	m54284U_200831_121835/152046285/ccs_43931_27	1	+
chr3	69028510	69028557	m54284U_200901_184453/142739121/ccs_43937_18	1	+
chr3	69032784	69032785	m54284U_200901_184453/98108568/ccs_43940_3	1	+
chr3	69044684	69044825	m54284U_200901_184453/7013658/ccs_43951_106	2	-
chr3	69073570	69073571	m54284U_200901_184453/4917750/ccs_43953_3	1	-
chr3	69073651	69073652	m54284U_200901_184453/77137003/ccs_43954_3	1	-
chr3	69073881	69073910	m54284U_200901_184453/138871772/ccs_43955_2	1	-
chr3	69085792	69085810	m54284U_200901_184453/82969974/ccs_43956_2	1	-
chr3	69092827	69092843	m54284U_200901_184453/113510646/ccs_43960_7	1	-
chr3	69121227	69121259	m54284U_200831_121835/87622202/ccs_43964_2	1	-
chr3	69126840	69126849	m54284U_200901_184453/120128870/ccs_43966_2	1	-
chr3	69126958	69127093	m54284U_200901_184453/124782407/ccs_43967_32	1	-
chr3	69316837	69316920	m54284U_200901_184453/144507871/ccs_43968_20	1	+
chr3	69598831	69598848	m54284U_200831_121835/61278380/ccs_43974_3	1	-
chr3	69722015	69722096	m54284U_200831_121835/26935638/ccs_43976_29	1	+
chr3	69730440	69730448	m54284U_200831_121835/23069120/ccs_43978_3	1	+
chr3	70807267	70807318	m54284U_200901_184453/76743153/ccs_43979_12	1	-
chr3	75541250	75541251	m54284U_200901_184453/22546390/ccs_43981_3	1	-
chr3	75556790	75556839	m54284U_200831_121835/113772914/ccs_43982_20	1	-
chr3	75906472	75906509	m54284U_200901_184453/116130252/ccs_43993_6	1	-
chr3	75956293	75956508	m54284U_200831_121835/10487010/ccs_43996_15	1	-
chr3	75956578	75956681	m54284U_200901_184453/160303157/ccs_43997_17	1	-
chr3	75956778	75956955	m54284U_200831_121835/174457030/ccs_43998_49	1	-
chr3	79068981	79069015	m54284U_200901_184453/6751732/ccs_43999_4	1	-
chr3	79091876	79091877	m54284U_200831_121835/92667909/ccs_44003_2	1	-
chr3	79092835	79092836	m54284U_200901_184453/77006150/ccs_44004_3	1	-
chr3	79092895	79092906	m54284U_200831_121835/66453990/ccs_44005_3	1	-
chr3	79099125	79099149	m54284U_200831_121835/4784283/ccs_44006_2	1	-
chr3	79181342	79181387	m54284U_200831_121835/102501197/ccs_44010_4	1	-
chr3	79195954	79195997	m54284U_200901_184453/151061100/ccs_44011_2	1	-
chr3	79252852	79252853	m54284U_200901_184453/53216472/ccs_44013_2	1	-
chr3	79286565	79286602	m54284U_200831_121835/18941929/ccs_44014_4	1	-
chr3	79286737	79286754	m54284U_200831_121835/10487362/ccs_44015_2	1	-
chr3	79287049	79287085	m54284U_200831_121835/73533835/ccs_44016_4	1	-
chr3	79287180	79287286	m54284U_200831_121835/159187449/ccs_44017_16	1	-
chr3	79591336	79591469	m54284U_200831_121835/41225053/ccs_44021_41	1	+
chr3	79628692	79628737	m54284U_200831_121835/18088206/ccs_44024_17	1	-
chr3	79629080	79629121	m54284U_200901_184453/69468769/ccs_44025_12	1	+
chr3	79842645	79842646	m54284U_200901_184453/122817092/ccs_44027_3	1	-
chr3	81036661	81036735	m54284U_200831_121835/119670778/ccs_44031_10	1	+
chr3	81212496	81212497	m54284U_200901_184453/40634761/ccs_44034_5	1	+
chr3	82358174	82358175	m54284U_200901_184453/125700510/ccs_44037_3	1	+
chr3	82359042	82359043	m54284U_200901_184453/66979668/ccs_44038_2	1	+
chr3	83055525	83055560	m54284U_200901_184453/106956023/ccs_44039_17	1	+
chr3	83938154	83938169	m54284U_200901_184453/44828308/ccs_44051_3	1	-
chr3	84040115	84040165	m54284U_200901_184453/33751791/ccs_44052_22	1	-
chr3	84164031	84164032	m54284U_200901_184453/15271691/ccs_44054_2	1	-
chr3	84259570	84259571	m54284U_200901_184453/40043001/ccs_44059_4	1	-
chr3	84259691	84259782	m54284U_200901_184453/173212188/ccs_44060_11	1	-
chr3	84304741	84304742	m54284U_200901_184453/114426368/ccs_44061_4	1	-
chr3	84510012	84510056	m54284U_200831_121835/131204505/ccs_44063_2	1	-
chr3	84547969	84547970	m54284U_200901_184453/69533789/ccs_44066_2	1	-
chr3	84582494	84582547	m54284U_200901_184453/100796140/ccs_44070_13	1	-
chr3	84582656	84582689	m54284U_200831_121835/88278424/ccs_44071_10	1	-
chr3	84814591	84814644	m54284U_200831_121835/119539253/ccs_44074_8	1	+
chr3	84876791	84876801	m54284U_200831_121835/117181021/ccs_44079_2	1	+
chr3	84903746	84903747	m54284U_200901_184453/149292765/ccs_44080_2	1	+
chr3	84903887	84903888	m54284U_200901_184453/130679035/ccs_44081_2	1	+
chr3	85574118	85574137	m54284U_200831_121835/90047272/ccs_44083_12	1	+
chr3	85672846	85672847	m54284U_200901_184453/1901040/ccs_44086_2	1	-
chr3	85673134	85673135	m54284U_200901_184453/158598738/ccs_44087_2	1	-
chr3	85887349	85887451	m54284U_200831_121835/127600863/ccs_44091_15	1	-
chr3	85915741	85915760	m54284U_200831_121835/135399934/ccs_44093_2	1	+
chr3	85971088	85971234	m54284U_200901_184453/135923904/ccs_44094_36	1	+
chr3	86083224	86083266	m54284U_200901_184453/130025643/ccs_44098_11	1	+
chr3	86084864	86084872	m54284U_200901_184453/23397606/ccs_44100_13	1	+
chr3	86100278	86100281	m54284U_200831_121835/110363317/ccs_44102_2	1	+
chr3	86126921	86126931	m54284U_200831_121835/21038374/ccs_44105_6	1	+
chr3	86141159	86141180	m54284U_200831_121835/168099953/ccs_44109_2	1	-
chr3	86141926	86141927	m54284U_200831_121835/42011071/ccs_44110_2	1	-
chr3	86142426	86142442	m54284U_200901_184453/31261656/ccs_44111_2	1	-
chr3	86142587	86142689	m54284U_200831_121835/27723141/ccs_44112_28	1	-
chr3	86224213	86224240	m54284U_200901_184453/123470456/ccs_44113_5	1	+
chr3	86224674	86224708	m54284U_200901_184453/74713849/ccs_44114_5	1	+
chr3	86815188	86815189	m54284U_200901_184453/122161009/ccs_44128_3	1	-
chr3	86920096	86920097	m54284U_200901_184453/35064092/ccs_44130_2	1	-
chr3	86920910	86920942	m54284U_200901_184453/150209781/ccs_44132_2	1	-
chr3	87174524	87174818	m54284U_200831_121835/33227350/ccs_44148_42	1	-
chr3	87525586	87525638	m54284U_200831_121835/84478538/ccs_44149_3	1	+
chr3	87528009	87528011	m54284U_200901_184453/116263521/ccs_44151_3	1	+
chr3	87538160	87538161	m54284U_200901_184453/35718477/ccs_44155_2	1	+
chr3	87617589	87617653	m54284U_200901_184453/5571976/ccs_44158_4	1	+
chr3	87617890	87617939	m54284U_200831_121835/115738352/ccs_44159_2	1	+
chr3	87698731	87698787	m54284U_200901_184453/52759362/ccs_44165_3	1	+
chr3	87713238	87713285	m54284U_200901_184453/140968195/ccs_44167_3	1	+
chr3	87768943	87768974	m54284U_200901_184453/111085214/ccs_44170_5	1	-
chr3	87869999	87870000	m54284U_200901_184453/126682291/ccs_44171_2	1	-
chr3	87885299	87885340	m54284U_200901_184453/133433010/ccs_44172_3	1	-
chr3	87885566	87885619	m54284U_200901_184453/35193584/ccs_44174_16	1	-
chr3	87906294	87906666	m54284U_200901_184453/73793551/ccs_44177_170	4	+
chr3	87914899	87914993	m54284U_200831_121835/112789931/ccs_44184_40	1	+
chr3	87915493	87915617	m54284U_200901_184453/51709471/ccs_44187_28	1	+
chr3	87919524	87919550	m54284U_200901_184453/76941039/ccs_44190_7	1	+
chr3	87919686	87919727	m54284U_200831_121835/144574814/ccs_44191_4	1	+
chr3	87930137	87930159	m54284U_200831_121835/137235047/ccs_44194_3	1	-
chr3	87930210	87930347	m54284U_200901_184453/91686699/ccs_44195_31	1	+
chr3	87930437	87930470	m54284U_200831_121835/11797156/ccs_44196_4	1	+
chr3	87939303	87939317	m54284U_200901_184453/53021236/ccs_44199_4	1	+
chr3	87971026	87971961	m54284U_200831_121835/100271760/ccs_44202_493	10	+
chr3	87975436	87976598	m54284U_200901_184453/43845394/ccs_44205_185	4	+
chr3	87976787	87977310	m54284U_200901_184453/13306038/ccs_44207_56	2	+
chr3	87977990	87978331	m54284U_200831_121835/54462514/ccs_44212_54	2	+
chr3	88043101	88043133	m54284U_200901_184453/10880636/ccs_44223_18	1	+
chr3	88058479	88058530	m54284U_200901_184453/176359737/ccs_44226_7	1	-
chr3	88082001	88082054	m54284U_200901_184453/82773201/ccs_44227_26	1	+
chr3	88142331	88142434	m54284U_200901_184453/126355800/ccs_44243_43	1	+
chr3	88142497	88142660	m54284U_200901_184453/102828378/ccs_44244_19	1	+
chr3	88142751	88142860	m54284U_200831_121835/45222224/ccs_44245_10	1	+
```
