## Supplementary material for "Mapping and modeling the genomic basis of differential RNA isoform expression at single-cell resolution with LR-Split-seq": Supupplemental Tables: S8_sc_tss_10.sort.bed (part 2 of 2)

```
chr3	88155813	88155843	m54284U_200831_121835/120258953/ccs_44247_10	1	+
chr3	88156364	88156503	m54284U_200831_121835/138675743/ccs_44248_6	1	+
chr3	88158084	88158099	m54284U_200831_121835/41353227/ccs_44250_25	1	+
chr3	88162977	88163060	m54284U_200901_184453/126879503/ccs_44257_7	1	+
chr3	88297115	88297238	m54284U_200831_121835/62261077/ccs_44259_162	4	+
chr3	88325045	88325082	m54284U_200901_184453/65668875/ccs_44270_17	1	+
chr3	88328418	88328429	m54284U_200831_121835/99944691/ccs_44272_2	1	+
chr3	88336262	88336380	m54284U_200901_184453/127928561/ccs_44273_60	2	+
chr3	88410329	88410368	m54284U_200831_121835/3605542/ccs_44287_6	1	-
chr3	88425102	88425136	m54284U_200901_184453/109052906/ccs_44288_13	1	-
chr3	88502769	88503358	m54284U_200831_121835/108333586/ccs_44307_1478	28	-
chr3	88553704	88553805	m54284U_200831_121835/90638847/ccs_44311_40	1	+
chr3	88579635	88579671	m54284U_200901_184453/142540806/ccs_44319_23	1	+
chr3	88588096	88588170	m54284U_200831_121835/145948842/ccs_44321_4	1	+
chr3	88616121	88616144	m54284U_200831_121835/26543981/ccs_44323_8	1	+
chr3	88616206	88616256	m54284U_200831_121835/53349176/ccs_44324_10	1	+
chr3	88616382	88616454	m54284U_200831_121835/167575887/ccs_44325_8	1	+
chr3	88616580	88616588	m54284U_200831_121835/140313577/ccs_44326_4	1	+
chr3	88621115	88621191	m54284U_200901_184453/71895282/ccs_44332_32	1	+
chr3	88621372	88621526	m54284U_200831_121835/144115186/ccs_44333_6	1	+
chr3	88632156	88632157	m54284U_200901_184453/9505284/ccs_44339_4	1	+
chr3	88633527	88633550	m54284U_200901_184453/148506819/ccs_44343_8	1	+
chr3	88639388	88639435	m54284U_200901_184453/86837573/ccs_44351_15	1	+
chr3	88643821	88643851	m54284U_200831_121835/107873421/ccs_44358_5	1	+
chr3	88685780	88685851	m54284U_200831_121835/179570125/ccs_44361_53	1	+
chr3	88686360	88686372	m54284U_200901_184453/114819645/ccs_44362_14	1	+
chr3	88775210	88775250	m54284U_200831_121835/154142065/ccs_44379_4	1	+
chr3	88789374	88789375	m54284U_200901_184453/123931293/ccs_44383_2	1	+
chr3	88799631	88799670	m54284U_200831_121835/148375125/ccs_44384_8	1	+
chr3	88811962	88811963	m54284U_200901_184453/136381128/ccs_44385_2	1	+
chr3	88817329	88817410	m54284U_200831_121835/117899891/ccs_44386_16	1	+
chr3	88817596	88817597	m54284U_200901_184453/130615597/ccs_44387_2	1	+
chr3	88821382	88821383	m54284U_200901_184453/173408674/ccs_44390_3	1	+
chr3	88835224	88835260	m54284U_200831_121835/28377746/ccs_44393_13	1	+
chr3	88837131	88837182	m54284U_200831_121835/67765070/ccs_44396_2	1	+
chr3	88837304	88837463	m54284U_200831_121835/150012635/ccs_44397_15	1	+
chr3	88857196	88857197	m54284U_200901_184453/65603273/ccs_44400_2	1	+
chr3	88858485	88858487	m54284U_200901_184453/141558128/ccs_44401_2	1	+
chr3	88869813	88869826	m54284U_200831_121835/22874237/ccs_44403_5	1	+
chr3	88880125	88880126	m54284U_200901_184453/153551077/ccs_44404_3	1	+
chr3	88890699	88890700	m54284U_200901_184453/166855922/ccs_44406_3	1	+
chr3	88892551	88892552	m54284U_200901_184453/171509935/ccs_44409_5	1	+
chr3	88895623	88895641	m54284U_200901_184453/118227414/ccs_44411_3	1	+
chr3	88896128	88896198	m54284U_200831_121835/59180384/ccs_44412_3	1	+
chr3	88898232	88898238	m54284U_200831_121835/97060338/ccs_44414_2	1	+
chr3	88905609	88905646	m54284U_200831_121835/42532985/ccs_44417_3	1	+
chr3	88911582	88911585	m54284U_200901_184453/68748068/ccs_44418_7	1	-
chr3	88913814	88913818	m54284U_200831_121835/29098010/ccs_44420_3	1	-
chr3	88913890	88913951	m54284U_200901_184453/40176227/ccs_44421_20	1	-
chr3	88928462	88928463	m54284U_200901_184453/84280443/ccs_44424_6	1	-
chr3	88949927	88949973	m54284U_200901_184453/118949478/ccs_44426_13	1	-
chr3	88950008	88950074	m54284U_200831_121835/22414262/ccs_44427_8	1	+
chr3	88950203	88950242	m54284U_200831_121835/57999958/ccs_44428_4	1	-
chr3	88950261	88950515	m54284U_200901_184453/7864815/ccs_44429_29	1	+
chr3	88950686	88950735	m54284U_200901_184453/52955840/ccs_44433_4	1	+
chr3	88965813	88965840	m54284U_200831_121835/128254790/ccs_44435_4	1	+
chr3	88965894	88965921	m54284U_200901_184453/82315338/ccs_44436_3	1	+
chr3	88966083	88966142	m54284U_200831_121835/172164385/ccs_44438_8	1	+
chr3	88981311	88981367	m54284U_200901_184453/74189093/ccs_44440_4	1	+
chr3	88981671	88981674	m54284U_200831_121835/1049042/ccs_44443_3	1	+
chr3	88982002	88982013	m54284U_200831_121835/124781402/ccs_44445_7	1	+
chr3	88982231	88982347	m54284U_200901_184453/175178620/ccs_44446_12	1	+
chr3	88982590	88982707	m54284U_200901_184453/46074388/ccs_44448_27	1	+
chr3	88982901	88982941	m54284U_200831_121835/34146241/ccs_44449_4	1	+
chr3	88983627	88983691	m54284U_200901_184453/138807259/ccs_44453_9	1	+
chr3	88985633	88985744	m54284U_200901_184453/4982946/ccs_44458_5	1	+
chr3	89007689	89007695	m54284U_200901_184453/90704511/ccs_44461_6	1	+
chr3	89007787	89007798	m54284U_200901_184453/154272502/ccs_44462_4	1	+
chr3	89043584	89043596	m54284U_200831_121835/154796594/ccs_44466_8	1	+
chr3	89067180	89067183	m54284U_200901_184453/33423757/ccs_44472_7	1	+
chr3	89077026	89077120	m54284U_200901_184453/27200272/ccs_44473_6	1	+
chr3	89077191	89077254	m54284U_200831_121835/119603857/ccs_44474_4	1	+
chr3	89077384	89077405	m54284U_200831_121835/31066952/ccs_44475_3	1	+
chr3	89078299	89078319	m54284U_200901_184453/61997747/ccs_44479_4	1	+
chr3	89089964	89089994	m54284U_200831_121835/16449687/ccs_44480_2	1	-
chr3	89091584	89091599	m54284U_200831_121835/114625221/ccs_44482_2	1	-
chr3	89093292	89093328	m54284U_200901_184453/127860786/ccs_44483_9	1	-
chr3	89101866	89101936	m54284U_200901_184453/122161875/ccs_44485_12	1	-
chr3	89164802	89164920	m54284U_200831_121835/169150519/ccs_44486_24	1	+
chr3	89169648	89169703	m54284U_200831_121835/21302023/ccs_44491_4	1	+
chr3	89170289	89170299	m54284U_200831_121835/146671087/ccs_44492_3	1	+
chr3	89177472	89177616	m54284U_200901_184453/177997441/ccs_44495_26	1	+
chr3	89183161	89183202	m54284U_200901_184453/120915154/ccs_44497_11	1	+
chr3	89184501	89184502	m54284U_200831_121835/133235406/ccs_44499_2	1	+
chr3	89184690	89184691	m54284U_200901_184453/140707498/ccs_44500_2	1	+
chr3	89188584	89188585	m54284U_200901_184453/115346262/ccs_44501_2	1	+
chr3	89202921	89202935	m54284U_200901_184453/176424430/ccs_44502_8	1	+
chr3	89213900	89213908	m54284U_200901_184453/115410667/ccs_44505_2	1	-
chr3	89215193	89215205	m54284U_200901_184453/153354337/ccs_44506_3	1	+
chr3	89217758	89217759	m54284U_200901_184453/26413688/ccs_44507_2	1	+
chr3	89243752	89243753	m54284U_200901_184453/64684417/ccs_44513_2	1	-
chr3	89245167	89245175	m54284U_200831_121835/172427132/ccs_44514_3	1	-
chr3	89245816	89245858	m54284U_200901_184453/141755806/ccs_44515_3	1	-
chr3	89246419	89246488	m54284U_200831_121835/46139431/ccs_44516_6	1	+
chr3	89270502	89270524	m54284U_200901_184453/118164193/ccs_44519_3	1	-
chr3	89279610	89279654	m54284U_200901_184453/21956057/ccs_44520_10	1	-
chr3	89316721	89316722	m54284U_200901_184453/111937164/ccs_44521_2	1	-
chr3	89338014	89338065	m54284U_200831_121835/104399994/ccs_44522_8	1	-
chr3	89349945	89350011	m54284U_200831_121835/6619416/ccs_44527_22	1	-
chr3	89393227	89393234	m54284U_200831_121835/120784787/ccs_44530_2	1	-
chr3	89393332	89393414	m54284U_200831_121835/107217404/ccs_44531_6	1	-
chr3	89408821	89408828	m54284U_200831_121835/99616444/ccs_44533_2	1	-
chr3	89411812	89411889	m54284U_200901_184453/109381958/ccs_44534_6	1	-
chr3	89418070	89418071	m54284U_200901_184453/139854667/ccs_44535_2	1	+
chr3	89418244	89418309	m54284U_200831_121835/132121899/ccs_44536_19	1	-
chr3	89418562	89418665	m54284U_200831_121835/157549549/ccs_44537_17	1	+
chr3	89421720	89421721	m54284U_200901_184453/56624898/ccs_44538_2	1	+
chr3	89422192	89422229	m54284U_200831_121835/13634369/ccs_44540_4	1	+
chr3	89422320	89422321	m54284U_200901_184453/35457503/ccs_44541_6	1	+
chr3	89430412	89430487	m54284U_200831_121835/167840492/ccs_44543_22	1	+
chr3	89436703	89436783	m54284U_200831_121835/101910142/ccs_44552_60	2	+
chr3	89520158	89520212	m54284U_200831_121835/10160689/ccs_44557_10	1	+
chr3	89520589	89520627	m54284U_200831_121835/128583668/ccs_44559_3	1	+
chr3	89715045	89715073	m54284U_200831_121835/177867142/ccs_44562_13	1	+
chr3	89716454	89716493	m54284U_200901_184453/525955/ccs_44564_3	1	+
chr3	89734914	89734921	m54284U_200901_184453/23005494/ccs_44565_2	1	+
chr3	89736532	89736533	m54284U_200831_121835/107284509/ccs_44568_2	1	+
chr3	89746584	89746605	m54284U_200901_184453/106236274/ccs_44571_3	1	+
chr3	89752056	89752065	m54284U_200901_184453/65209637/ccs_44573_3	1	+
chr3	89773240	89773277	m54284U_200901_184453/18089583/ccs_44576_3	1	-
chr3	89773530	89773531	m54284U_200831_121835/174195273/ccs_44577_2	1	+
chr3	89773593	89773627	m54284U_200901_184453/2556425/ccs_44578_15	1	+
chr3	89773975	89774009	m54284U_200831_121835/176818169/ccs_44580_3	1	+
chr3	89913143	89913196	m54284U_200901_184453/58525035/ccs_44585_6	1	-
chr3	89946286	89946287	m54284U_200901_184453/29426810/ccs_44586_2	1	-
chr3	89946769	89946786	m54284U_200901_184453/82969925/ccs_44587_2	1	-
chr3	89963215	89963216	m54284U_200901_184453/56296779/ccs_44592_2	1	-
chr3	89963280	89963316	m54284U_200901_184453/163383727/ccs_44593_8	1	-
chr3	89998642	89998698	m54284U_200901_184453/64160896/ccs_44595_14	1	-
chr3	90023582	90023631	m54284U_200901_184453/78120397/ccs_44615_22	1	-
chr3	90026612	90026673	m54284U_200831_121835/81724627/ccs_44618_18	1	-
chr3	90034177	90034179	m54284U_200901_184453/121833254/ccs_44622_25	1	-
chr3	90047805	90047903	m54284U_200901_184453/3670173/ccs_44635_28	1	-
chr3	90052439	90052535	m54284U_200831_121835/172884274/ccs_44638_109	3	-
chr3	90052825	90052876	m54284U_200901_184453/21300419/ccs_44639_14	1	+
chr3	90079620	90079830	m54284U_200901_184453/46204059/ccs_44649_286	6	+
chr3	90099823	90100053	m54284U_200831_121835/9504519/ccs_44655_44	1	+
chr3	90126899	90126900	m54284U_200901_184453/164628817/ccs_44661_4	1	+
chr3	90220752	90220790	m54284U_200901_184453/2295302/ccs_44663_4	1	+
chr3	90231596	90231686	m54284U_200901_184453/73400477/ccs_44665_9	1	+
chr3	90248189	90248223	m54284U_200901_184453/85393902/ccs_44667_25	1	+
chr3	90254274	90254352	m54284U_200901_184453/11995504/ccs_44668_11	1	+
chr3	90254429	90254478	m54284U_200831_121835/48760271/ccs_44669_5	1	+
chr3	90260282	90260292	m54284U_200831_121835/11993835/ccs_44671_7	1	+
chr3	90265210	90265227	m54284U_200831_121835/103416433/ccs_44673_2	1	+
chr3	90269333	90269335	m54284U_200831_121835/137495875/ccs_44675_3	1	+
chr3	90293169	90293396	m54284U_200901_184453/23789799/ccs_44677_33	1	+
chr3	90314693	90314702	m54284U_200901_184453/129042088/ccs_44680_4	1	+
chr3	90341675	90341761	m54284U_200831_121835/61015014/ccs_44683_5	1	+
chr3	90349356	90349404	m54284U_200831_121835/177340641/ccs_44686_8	1	+
chr3	90389977	90389998	m54284U_200901_184453/115015968/ccs_44689_5	1	-
chr3	90415196	90415199	m54284U_200901_184453/36176176/ccs_44698_4	1	-
chr3	90433385	90433589	m54284U_200901_184453/147194222/ccs_44701_20	1	-
chr3	90476123	90476219	m54284U_200831_121835/98502191/ccs_44702_57	2	+
chr3	90490994	90491034	m54284U_200901_184453/2034435/ccs_44709_2	1	-
chr3	90509421	90509484	m54284U_200901_184453/10945720/ccs_44712_47	1	-
chr3	90512055	90512056	m54284U_200901_184453/129041433/ccs_44713_2	1	-
chr3	90603767	90603914	m54284U_200831_121835/127404061/ccs_44718_136	3	+
chr3	90613163	90613192	m54284U_200901_184453/74318527/ccs_44720_24	1	+
chr3	92689541	92689546	m54284U_200831_121835/24970270/ccs_44731_2	1	+
chr3	92689644	92689685	m54284U_200901_184453/166463844/ccs_44732_8	1	+
chr3	93520493	93520524	m54284U_200831_121835/85526602/ccs_44734_71	2	+
chr3	93555131	93555168	m54284U_200831_121835/102041504/ccs_44739_42	1	+
chr3	94310260	94310267	m54284U_200901_184453/166790041/ccs_44744_2	1	+
chr3	94443323	94443349	m54284U_200901_184453/162924772/ccs_44745_13	1	+
chr3	94501980	94501987	m54284U_200901_184453/67767019/ccs_44748_8	1	-
chr3	94531337	94531366	m54284U_200831_121835/139004625/ccs_44753_3	1	-
chr3	94536728	94536729	m54284U_200901_184453/175703015/ccs_44754_2	1	-
chr3	94576506	94576519	m54284U_200831_121835/13240693/ccs_44757_3	1	-
chr3	94582293	94582384	m54284U_200831_121835/49480640/ccs_44760_4	1	-
chr3	94582554	94582619	m54284U_200831_121835/80150980/ccs_44762_24	1	-
chr3	94582709	94582747	m54284U_200901_184453/160105559/ccs_44763_6	1	-
chr3	94786524	94786525	m54284U_200831_121835/61540732/ccs_44766_2	1	-
chr3	94837387	94837555	m54284U_200831_121835/138807330/ccs_44767_18	1	+
chr3	94878799	94878800	m54284U_200901_184453/89982108/ccs_44772_2	1	+
chr3	94879193	94879225	m54284U_200831_121835/162269253/ccs_44773_2	1	+
chr3	94886912	94886972	m54284U_200901_184453/86769851/ccs_44777_18	1	-
chr3	94954156	94954157	m54284U_200901_184453/133301621/ccs_44778_2	1	+
chr3	94958763	94958765	m54284U_200901_184453/85330715/ccs_44780_2	1	+
chr3	94974707	94974752	m54284U_200901_184453/47252911/ccs_44784_9	1	+
chr3	94974931	94974975	m54284U_200901_184453/57672624/ccs_44785_14	1	+
chr3	95003566	95003574	m54284U_200831_121835/130615958/ccs_44788_2	1	+
chr3	95015225	95015243	m54284U_200901_184453/27395952/ccs_44794_2	1	-
chr3	95015425	95015458	m54284U_200831_121835/146410122/ccs_44795_13	1	-
chr3	95042550	95042614	m54284U_200901_184453/155452624/ccs_44798_50	1	-
chr3	95072483	95072515	m54284U_200901_184453/71304150/ccs_44800_2	1	-
chr3	95082118	95082119	m54284U_200901_184453/133040181/ccs_44802_2	1	-
chr3	95106809	95106890	m54284U_200901_184453/59770700/ccs_44803_27	1	-
chr3	95111018	95111098	m54284U_200901_184453/91818257/ccs_44805_17	1	+
chr3	95133613	95133614	m54284U_200901_184453/49481184/ccs_44810_2	1	-
chr3	95133954	95133998	m54284U_200901_184453/11406151/ccs_44811_4	1	-
chr3	95160472	95160494	m54284U_200831_121835/138217463/ccs_44812_4	1	+
chr3	95203984	95203985	m54284U_200831_121835/96929693/ccs_44819_3	1	-
chr3	95217629	95217788	m54284U_200901_184453/25232778/ccs_44823_21	1	-
chr3	95217885	95217965	m54284U_200831_121835/108397314/ccs_44824_7	1	-
chr3	95220304	95220305	m54284U_200901_184453/166461603/ccs_44825_2	1	-
chr3	95228770	95228847	m54284U_200831_121835/51448295/ccs_44829_42	1	+
chr3	95281681	95281777	m54284U_200901_184453/30804552/ccs_44838_10	1	-
chr3	95283023	95283097	m54284U_200901_184453/124190905/ccs_44840_8	1	+
chr3	95283460	95283524	m54284U_200901_184453/161220722/ccs_44842_5	1	+
chr3	95315183	95315326	m54284U_200901_184453/169871849/ccs_44847_60	2	+
chr3	95325844	95325845	m54284U_200901_184453/150079033/ccs_44850_2	1	-
chr3	95341687	95341721	m54284U_200901_184453/130154612/ccs_44855_5	1	-
chr3	95347060	95347098	m54284U_200901_184453/6160849/ccs_44856_4	1	-
chr3	95357171	95357237	m54284U_200831_121835/103416842/ccs_44863_17	1	-
chr3	95434370	95434418	m54284U_200831_121835/118358190/ccs_44864_22	1	+
chr3	95434515	95434525	m54284U_200901_184453/115344997/ccs_44865_4	1	+
chr3	95460939	95460957	m54284U_200901_184453/141428609/ccs_44868_3	1	+
chr3	95489914	95489917	m54284U_200831_121835/44238327/ccs_44874_3	1	+
chr3	95588938	95588981	m54284U_200831_121835/38733106/ccs_44878_4	1	+
chr3	95624967	95625015	m54284U_200831_121835/103285779/ccs_44880_26	1	+
chr3	95629059	95629084	m54284U_200901_184453/25166359/ccs_44882_6	1	+
chr3	95658731	95658787	m54284U_200901_184453/29624857/ccs_44887_33	1	+
chr3	95658968	95658996	m54284U_200831_121835/64293379/ccs_44889_4	1	+
chr3	95660796	95660843	m54284U_200901_184453/136054480/ccs_44894_5	1	+
chr3	95661324	95661325	m54284U_200901_184453/102564860/ccs_44896_14	1	+
chr3	95687855	95687886	m54284U_200901_184453/5702366/ccs_44905_12	1	-
chr3	95739537	95739606	m54284U_200831_121835/54134376/ccs_44911_139	3	-
chr3	95754833	95754901	m54284U_200901_184453/175703333/ccs_44915_25	1	-
chr3	95780492	95780493	m54284U_200901_184453/168102698/ccs_44917_4	1	-
chr3	95818743	95818952	m54284U_200901_184453/161155412/ccs_44919_30	1	-
chr3	95819069	95819077	m54284U_200901_184453/47384622/ccs_44920_4	1	-
chr3	95844216	95844239	m54284U_200901_184453/56361888/ccs_44925_5	1	-
chr3	95853639	95853640	m54284U_200901_184453/119868081/ccs_44930_3	1	-
chr3	95855767	95855877	m54284U_200901_184453/171312188/ccs_44931_27	1	-
chr3	95871506	95871507	m54284U_200901_184453/8128525/ccs_44932_2	1	-
chr3	95893968	95894039	m54284U_200901_184453/82577039/ccs_44934_7	1	+
chr3	95929258	95929431	m54284U_200831_121835/134088926/ccs_44936_109	3	+
chr3	95933950	95933978	m54284U_200901_184453/172427852/ccs_44938_15	1	+
chr3	95995563	95995584	m54284U_200831_121835/153617165/ccs_44953_2	1	-
chr3	95995841	95995873	m54284U_200901_184453/4786905/ccs_44954_4	1	-
chr3	96057825	96057853	m54284U_200901_184453/13108037/ccs_44959_7	1	-
chr3	96104505	96104579	m54284U_200831_121835/158468706/ccs_44960_17	1	+
chr3	96104758	96104794	m54284U_200831_121835/121177400/ccs_44961_3	1	+
chr3	96162003	96162004	m54284U_200901_184453/119932450/ccs_44964_3	1	+
chr3	96172523	96172561	m54284U_200901_184453/58460365/ccs_44966_43	1	+
chr3	96220888	96220892	m54284U_200901_184453/16843721/ccs_44970_3	1	-
chr3	96238981	96238985	m54284U_200901_184453/138543477/ccs_44971_8	1	-
chr3	96239352	96239417	m54284U_200901_184453/7145599/ccs_44972_3	1	+
chr3	96240290	96240294	m54284U_200901_184453/160629240/ccs_44974_14	1	-
chr3	96245537	96245546	m54284U_200831_121835/920301/ccs_44976_15	1	+
chr3	96246842	96246852	m54284U_200831_121835/104859215/ccs_44979_7	1	+
chr3	96263284	96263285	m54284U_200831_121835/49940607/ccs_44982_4	1	-
chr3	96268679	96268681	m54284U_200831_121835/142017515/ccs_44984_7	1	+
chr3	96269699	96269702	m54284U_200831_121835/71565823/ccs_44985_10	1	+
chr3	96414832	96414834	m54284U_200831_121835/93456519/ccs_44987_4	1	-
chr3	96557959	96557960	m54284U_200831_121835/89522356/ccs_44988_3	1	+
chr3	96558339	96558342	m54284U_200901_184453/139396174/ccs_44989_2	1	+
chr3	96594133	96594169	m54284U_200901_184453/176818547/ccs_44991_5	1	-
chr3	96601111	96601135	m54284U_200831_121835/31786188/ccs_44992_5	1	+
chr3	96629931	96629950	m54284U_200831_121835/167708485/ccs_44994_18	1	+
chr3	96631707	96631711	m54284U_200901_184453/31459566/ccs_44997_2	1	+
chr3	96635652	96635666	m54284U_200901_184453/103874840/ccs_44998_4	1	+
chr3	96696395	96696464	m54284U_200831_121835/93913855/ccs_44999_8	1	+
chr3	96697122	96697155	m54284U_200831_121835/176883794/ccs_45000_6	1	+
chr3	96699449	96699454	m54284U_200831_121835/1378113/ccs_45001_3	1	+
chr3	96703511	96703512	m54284U_200901_184453/62457250/ccs_45004_2	1	+
chr3	96724775	96724789	m54284U_200901_184453/130744385/ccs_45009_2	1	-
chr3	96724930	96724935	m54284U_200901_184453/85721846/ccs_45010_3	1	-
chr3	96727428	96727491	m54284U_200831_121835/72024742/ccs_45012_7	1	-
chr3	96727560	96727593	m54284U_200831_121835/140838925/ccs_45013_2	1	+
chr3	96727696	96727785	m54284U_200831_121835/101385295/ccs_45014_12	1	+
chr3	96871592	96871593	m54284U_200901_184453/263793/ccs_45019_3	1	-
chr3	96890876	96890877	m54284U_200901_184453/73861604/ccs_45021_3	1	-
chr3	96905279	96905346	m54284U_200831_121835/22676479/ccs_45024_17	1	-
chr3	97158783	97158864	m54284U_200901_184453/70256939/ccs_45025_8	1	+
chr3	97159039	97159074	m54284U_200831_121835/134809995/ccs_45026_2	1	+
chr3	97209164	97209169	m54284U_200901_184453/158402203/ccs_45028_3	1	-
chr3	97216550	97216595	m54284U_200901_184453/148114067/ccs_45031_3	1	-
chr3	97223939	97223941	m54284U_200831_121835/59247418/ccs_45033_2	1	-
chr3	97227381	97227420	m54284U_200901_184453/179504329/ccs_45034_14	1	-
chr3	97610180	97610217	m54284U_200831_121835/71303706/ccs_45042_8	1	-
chr3	97658300	97658347	m54284U_200831_121835/103418001/ccs_45043_3	1	+
chr3	97694920	97694975	m54284U_200901_184453/6031801/ccs_45045_3	1	-
chr3	97711426	97711428	m54284U_200901_184453/124649583/ccs_45052_5	1	-
chr3	97716995	97716996	m54284U_200901_184453/60425684/ccs_45058_4	1	-
chr3	97719464	97719465	m54284U_200901_184453/17956944/ccs_45059_3	1	-
chr3	97730855	97730908	m54284U_200901_184453/77923390/ccs_45063_7	1	-
chr3	97751847	97751964	m54284U_200831_121835/23136851/ccs_45069_14	1	-
chr3	97755225	97755226	m54284U_200901_184453/112656481/ccs_45073_3	1	-
chr3	97756913	97756914	m54284U_200901_184453/50856037/ccs_45074_3	1	-
chr3	97757557	97757607	m54284U_200831_121835/164497418/ccs_45075_5	1	-
chr3	97767818	97767974	m54284U_200901_184453/96665929/ccs_45079_11	1	-
chr3	97793574	97793575	m54284U_200901_184453/162332832/ccs_45083_3	1	-
chr3	97824316	97824365	m54284U_200901_184453/80480850/ccs_45086_3	1	-
chr3	97824515	97824635	m54284U_200901_184453/84216451/ccs_45087_23	1	-
chr3	97868147	97868258	m54284U_200901_184453/22546202/ccs_45091_33	1	-
chr3	97901183	97901263	m54284U_200831_121835/31326458/ccs_45092_24	1	+
chr3	98013470	98013600	m54284U_200901_184453/105840901/ccs_45097_71	2	+
chr3	98029958	98029959	m54284U_200901_184453/158991026/ccs_45098_3	1	+
chr3	98071058	98071090	m54284U_200831_121835/127271666/ccs_45107_8	1	+
chr3	98122625	98122636	m54284U_200831_121835/1638664/ccs_45116_2	1	+
chr3	98123741	98123842	m54284U_200901_184453/92931419/ccs_45118_10	1	+
chr3	98322427	98322428	m54284U_200901_184453/131598607/ccs_45135_2	1	-
chr3	98328121	98328148	m54284U_200901_184453/31328972/ccs_45136_5	1	-
chr3	98339753	98339788	m54284U_200901_184453/20449123/ccs_45138_5	1	-
chr3	98339868	98339959	m54284U_200901_184453/173148590/ccs_45139_276	6	-
chr3	98382455	98382545	m54284U_200901_184453/54002497/ccs_45140_17	1	+
chr3	99141088	99141096	m54284U_200901_184453/81397417/ccs_45152_12	1	+
chr3	100143431	100143432	m54284U_200831_121835/18024245/ccs_45170_2	1	-
chr3	100161224	100161225	m54284U_200831_121835/46990579/ccs_45175_2	1	-
chr3	100162370	100162408	m54284U_200901_184453/62261590/ccs_45176_45	1	-
chr3	100162470	100162513	m54284U_200901_184453/33819052/ccs_45177_6	1	+
chr3	100201823	100201824	m54284U_200901_184453/158336525/ccs_45179_2	1	+
chr3	100584951	100584952	m54284U_200901_184453/174458770/ccs_45182_2	1	-
chr3	100627258	100627263	m54284U_200901_184453/107546478/ccs_45184_2	1	-
chr3	100631088	100631128	m54284U_200901_184453/70060538/ccs_45187_2	1	-
chr3	100684938	100684980	m54284U_200901_184453/126814964/ccs_45194_4	1	-
chr3	100685424	100685490	m54284U_200831_121835/59442788/ccs_45197_38	1	-
chr3	100685994	100686012	m54284U_200831_121835/179504211/ccs_45199_2	1	-
chr3	100922447	100922475	m54284U_200831_121835/25495362/ccs_45200_3	1	+
chr3	100962649	100962650	m54284U_200901_184453/175571492/ccs_45205_2	1	-
chr3	100967068	100967092	m54284U_200831_121835/38012850/ccs_45207_2	1	-
chr3	100969639	100969683	m54284U_200901_184453/171769939/ccs_45208_17	1	-
chr3	101043310	101043311	m54284U_200901_184453/159253914/ccs_45209_2	1	-
chr3	101075437	101075480	m54284U_200901_184453/157942960/ccs_45215_2	1	-
chr3	101077307	101077314	m54284U_200901_184453/107809120/ccs_45217_4	1	-
chr3	101080218	101080268	m54284U_200831_121835/35979629/ccs_45219_2	1	-
chr3	101080438	101080480	m54284U_200831_121835/39717571/ccs_45220_5	1	-
chr3	101110111	101110200	m54284U_200901_184453/21037763/ccs_45222_9	1	-
chr3	101110255	101110475	m54284U_200901_184453/33621723/ccs_45223_17	1	-
chr3	101377063	101377182	m54284U_200831_121835/69404452/ccs_45224_12	1	+
chr3	101378382	101378383	m54284U_200901_184453/123406841/ccs_45227_3	1	+
chr3	101431443	101431444	m54284U_200901_184453/103810821/ccs_45230_2	1	+
chr3	101581554	101581555	m54284U_200901_184453/47382691/ccs_45238_2	1	-
chr3	101590520	101590583	m54284U_200831_121835/170067512/ccs_45249_7	1	-
chr3	101590666	101590705	m54284U_200831_121835/71827567/ccs_45250_18	1	-
chr3	101604577	101604699	m54284U_200901_184453/147786387/ccs_45261_61	2	-
chr3	101878399	101878401	m54284U_200831_121835/61604028/ccs_45263_2	1	-
chr3	102126604	102126605	m54284U_200901_184453/150930160/ccs_45266_2	1	+
chr3	102135337	102135338	m54284U_200901_184453/178062764/ccs_45268_3	1	+
chr3	102136343	102136367	m54284U_200901_184453/147128577/ccs_45269_3	1	+
chr3	102146104	102146157	m54284U_200901_184453/97846985/ccs_45272_5	1	+
chr3	102184147	102184153	m54284U_200831_121835/159713061/ccs_45273_4	1	-
chr3	102204553	102204633	m54284U_200831_121835/36768567/ccs_45274_15	1	-
chr3	102469927	102469930	m54284U_200901_184453/81396796/ccs_45275_7	1	+
chr3	102492672	102492723	m54284U_200901_184453/128256099/ccs_45279_2	1	+
chr3	102493159	102493201	m54284U_200901_184453/88999129/ccs_45282_4	1	+
chr3	102493362	102493410	m54284U_200831_121835/16058846/ccs_45283_4	1	+
chr3	102493632	102493685	m54284U_200831_121835/127730942/ccs_45285_7	1	+
chr3	102493845	102493894	m54284U_200831_121835/139788579/ccs_45286_5	1	+
chr3	102493987	102493988	m54284U_200901_184453/159319114/ccs_45287_3	1	+
chr3	102494122	102494151	m54284U_200901_184453/101845004/ccs_45288_2	1	+
chr3	102995720	102995792	m54284U_200901_184453/126159661/ccs_45297_18	1	+
chr3	102998989	102998990	m54284U_200901_184453/112593171/ccs_45298_4	1	+
chr3	103020535	103020645	m54284U_200901_184453/44108099/ccs_45300_162	4	+
chr3	103058317	103058363	m54284U_200901_184453/125044644/ccs_45329_39	1	+
chr3	103058902	103058995	m54284U_200901_184453/116132155/ccs_45330_7	1	+
chr3	103066607	103066608	m54284U_200901_184453/123472633/ccs_45342_7	1	+
chr3	103102639	103102713	m54284U_200831_121835/27396276/ccs_45343_3	1	+
chr3	103171690	103171767	m54284U_200901_184453/4653374/ccs_45345_16	1	+
chr3	103279751	103279791	m54284U_200831_121835/105121732/ccs_45346_2	1	+
chr3	103279918	103279923	m54284U_200901_184453/22742577/ccs_45347_3	1	+
chr3	103307398	103307399	m54284U_200901_184453/150996049/ccs_45349_2	1	+
chr3	103310311	103310312	m54284U_200901_184453/82707273/ccs_45350_2	1	+
chr3	103324649	103324664	m54284U_200901_184453/44894778/ccs_45352_5	1	+
chr3	103329038	103329051	m54284U_200901_184453/59901402/ccs_45354_2	1	+
chr3	103737964	103737973	m54284U_200901_184453/146538535/ccs_45359_2	1	-
chr3	103750792	103750827	m54284U_200901_184453/4654484/ccs_45361_9	1	-
chr3	103761610	103761646	m54284U_200831_121835/52169382/ccs_45363_4	1	-
chr3	103791195	103791306	m54284U_200901_184453/169346907/ccs_45369_31	1	-
chr3	103809591	103809619	m54284U_200901_184453/17041378/ccs_45373_3	1	+
chr3	103860279	103860300	m54284U_200831_121835/95813821/ccs_45375_4	1	+
chr3	103860353	103860384	m54284U_200901_184453/36112127/ccs_45376_3	1	+
chr3	103887576	103887587	m54284U_200831_121835/141100932/ccs_45381_2	1	+
chr3	103914491	103914788	m54284U_200901_184453/21234618/ccs_45384_40	1	+
chr3	103962200	103962201	m54284U_200901_184453/103287285/ccs_45387_3	1	+
chr3	103968295	103968316	m54284U_200831_121835/148243408/ccs_45390_2	1	-
chr3	103968340	103968381	m54284U_200901_184453/56427783/ccs_45391_14	1	+
chr3	103968659	103968755	m54284U_200901_184453/140379496/ccs_45392_7	1	+
chr3	104015365	104015366	m54284U_200901_184453/76153015/ccs_45394_2	1	-
chr3	104015708	104015822	m54284U_200901_184453/170853657/ccs_45395_12	1	-
chr3	104016059	104016097	m54284U_200831_121835/101255002/ccs_45396_2	1	-
chr3	104050909	104050911	m54284U_200901_184453/133890939/ccs_45401_4	1	-
chr3	104051193	104051194	m54284U_200901_184453/76350965/ccs_45402_2	1	-
chr3	104079038	104079059	m54284U_200831_121835/55248117/ccs_45406_2	1	-
chr3	104115570	104115618	m54284U_200901_184453/75499331/ccs_45410_2	1	-
chr3	104139882	104139883	m54284U_200901_184453/131204860/ccs_45415_2	1	-
chr3	104140011	104140012	m54284U_200901_184453/77332647/ccs_45416_2	1	-
chr3	104144515	104144516	m54284U_200901_184453/132121193/ccs_45420_3	1	-
chr3	104153722	104153723	m54284U_200901_184453/74582185/ccs_45425_2	1	-
chr3	104155834	104155835	m54284U_200831_121835/107938782/ccs_45426_2	1	-
chr3	104156354	104156366	m54284U_200901_184453/81985838/ccs_45428_2	1	-
chr3	104158122	104158123	m54284U_200831_121835/168624225/ccs_45430_2	1	-
chr3	104166482	104166483	m54284U_200901_184453/13175312/ccs_45433_2	1	-
chr3	104182925	104182964	m54284U_200831_121835/84805080/ccs_45439_4	1	-
chr3	104183384	104183393	m54284U_200831_121835/109972300/ccs_45440_3	1	-
chr3	104188161	104188178	m54284U_200831_121835/57869724/ccs_45444_2	1	-
chr3	104219727	104219733	m54284U_200901_184453/9700417/ccs_45447_13	1	-
chr3	104219936	104219985	m54284U_200901_184453/149488203/ccs_45448_3	1	-
chr3	104470902	104470903	m54284U_200831_121835/88869253/ccs_45451_3	1	-
chr3	104511768	104511946	m54284U_200901_184453/66586920/ccs_45466_16	1	-
chr3	104638645	104638693	m54284U_200901_184453/94307710/ccs_45468_74	2	+
chr3	104789024	104789062	m54284U_200901_184453/64488212/ccs_45473_23	1	+
chr3	104829649	104829689	m54284U_200831_121835/74712905/ccs_45479_2	1	-
chr3	104864376	104864414	m54284U_200901_184453/124782869/ccs_45484_31	1	-
chr3	104864983	104865034	m54284U_200901_184453/8848852/ccs_45486_3	1	-
chr3	104865056	104865086	m54284U_200901_184453/158729178/ccs_45487_13	1	+
chr3	105052924	105052984	m54284U_200901_184453/48956663/ccs_45489_24	1	-
chr3	105687426	105687465	m54284U_200831_121835/38011742/ccs_45492_26	1	-
chr3	105704651	105704675	m54284U_200901_184453/162203956/ccs_45493_10	1	+
chr3	105718156	105718197	m54284U_200901_184453/75303353/ccs_45498_3	1	+
chr3	105718735	105718830	m54284U_200901_184453/157090632/ccs_45499_4	1	+
chr3	105733289	105733306	m54284U_200901_184453/28901908/ccs_45500_2	1	-
chr3	105801307	105801374	m54284U_200831_121835/88147523/ccs_45507_25	1	-
chr3	105942940	105942944	m54284U_200901_184453/160236046/ccs_45508_6	1	-
chr3	105959231	105959267	m54284U_200831_121835/165807416/ccs_45511_12	1	-
chr3	105959416	105959536	m54284U_200831_121835/133890269/ccs_45512_41	1	+
chr3	105965928	105965965	m54284U_200901_184453/33097750/ccs_45516_5	1	+
chr3	105980222	105980223	m54284U_200831_121835/67766703/ccs_45518_2	1	+
chr3	105984496	105984510	m54284U_200901_184453/154339909/ccs_45519_2	1	+
chr3	106034673	106034713	m54284U_200901_184453/60621490/ccs_45520_2	1	+
chr3	106482462	106482463	m54284U_200901_184453/128452082/ccs_45521_2	1	+
chr3	106547717	106547777	m54284U_200831_121835/152698948/ccs_45523_16	1	-
chr3	106547832	106547880	m54284U_200901_184453/92342876/ccs_45524_15	1	+
chr3	106567629	106567630	m54284U_200901_184453/143985458/ccs_45529_6	1	+
chr3	106589541	106589542	m54284U_200901_184453/39388053/ccs_45536_2	1	+
chr3	106721797	106721954	m54284U_200831_121835/87818603/ccs_45537_18	1	+
chr3	106726355	106726356	m54284U_200831_121835/101384674/ccs_45541_3	1	+
chr3	106732659	106732661	m54284U_200831_121835/22939730/ccs_45545_2	1	+
chr3	107279031	107279038	m54284U_200901_184453/174130202/ccs_45546_2	1	+
chr3	107326214	107326215	m54284U_200901_184453/57280969/ccs_45549_5	1	-
chr3	107330025	107330080	m54284U_200901_184453/129828442/ccs_45557_9	1	-
chr3	107332899	107333065	m54284U_200831_121835/75432368/ccs_45567_49	1	-
chr3	107333987	107334033	m54284U_200901_184453/67963500/ccs_45569_6	1	-
chr3	107517789	107517842	m54284U_200831_121835/173868868/ccs_45571_3	1	-
chr3	107517951	107517974	m54284U_200831_121835/175835737/ccs_45572_6	1	-
chr3	107618936	107618952	m54284U_200831_121835/173146815/ccs_45574_3	1	-
chr3	107631689	107631711	m54284U_200901_184453/65732935/ccs_45579_20	1	-
chr3	107665538	107665584	m54284U_200901_184453/132776366/ccs_45580_8	1	-
chr3	107671229	107671230	m54284U_200901_184453/72813066/ccs_45586_3	1	-
chr3	107676889	107676908	m54284U_200831_121835/151258533/ccs_45595_3	1	-
chr3	107696293	107696416	m54284U_200901_184453/35849013/ccs_45598_14	1	-
chr3	107696471	107696568	m54284U_200901_184453/91226568/ccs_45599_25	1	-
chr3	107756639	107756777	m54284U_200901_184453/130418039/ccs_45608_38	1	-
chr3	107760067	107760270	m54284U_200901_184453/88869431/ccs_45614_249	5	-
chr3	107895880	107895885	m54284U_200831_121835/131466140/ccs_45616_2	1	+
chr3	108017818	108017853	m54284U_200901_184453/112657472/ccs_45618_7	1	-
chr3	108077463	108077464	m54284U_200831_121835/84346641/ccs_45622_2	1	-
chr3	108079231	108079233	m54284U_200901_184453/159843682/ccs_45624_3	1	-
chr3	108081013	108081041	m54284U_200901_184453/94178009/ccs_45627_2	1	-
chr3	108086631	108086681	m54284U_200901_184453/4917376/ccs_45629_18	1	-
chr3	108112089	108112090	m54284U_200901_184453/100469338/ccs_45630_2	1	-
chr3	108118358	108118360	m54284U_200901_184453/8717694/ccs_45631_2	1	-
chr3	108145923	108145925	m54284U_200831_121835/149490105/ccs_45633_2	1	-
chr3	108145976	108145988	m54284U_200901_184453/85067469/ccs_45634_6	1	-
chr3	108146082	108146158	m54284U_200901_184453/161611955/ccs_45635_62	2	-
chr3	108186328	108186374	m54284U_200901_184453/129435530/ccs_45636_2	1	+
chr3	108210465	108210525	m54284U_200831_121835/144639996/ccs_45641_9	1	-
chr3	108257162	108257183	m54284U_200831_121835/174916168/ccs_45642_17	1	+
chr3	108284110	108284111	m54284U_200901_184453/59705252/ccs_45643_2	1	+
chr3	108383858	108383872	m54284U_200901_184453/75629584/ccs_45644_5	1	+
chr3	108386117	108386147	m54284U_200901_184453/31524289/ccs_45648_3	1	+
chr3	108445136	108445243	m54284U_200831_121835/142607530/ccs_45655_74	2	-
chr3	108554726	108554740	m54284U_200831_121835/61344547/ccs_45656_16	1	-
chr3	108562358	108562435	m54284U_200831_121835/12257695/ccs_45657_8	1	-
chr3	108571696	108571702	m54284U_200901_184453/27394377/ccs_45658_13	1	+
chr3	108591327	108591399	m54284U_200901_184453/156631979/ccs_45659_5	1	+
chr3	108653914	108653964	m54284U_200831_121835/166396221/ccs_45662_12	1	+
chr3	108722133	108722210	m54284U_200901_184453/83298002/ccs_45672_21	1	-
chr3	108722283	108722328	m54284U_200831_121835/19072871/ccs_45673_23	1	-
chr3	108840493	108840579	m54284U_200901_184453/74318822/ccs_45678_15	1	-
chr3	108905147	108905244	m54284U_200831_121835/73271338/ccs_45680_11	1	-
chr3	108905302	108905334	m54284U_200901_184453/100663966/ccs_45681_15	1	-
chr3	108911692	108911746	m54284U_200901_184453/111217416/ccs_45692_63	2	-
chr3	108974739	108974864	m54284U_200901_184453/82642964/ccs_45694_7	1	-
chr3	108980209	108980225	m54284U_200901_184453/135528471/ccs_45696_2	1	-
chr3	109027592	109027630	m54284U_200831_121835/54135319/ccs_45700_5	1	-
chr3	109123115	109123253	m54284U_200831_121835/58000518/ccs_45704_54	2	+
chr3	109123304	109123343	m54284U_200831_121835/143787181/ccs_45705_5	1	+
chr3	109166573	109166656	m54284U_200901_184453/100468064/ccs_45709_12	1	+
chr3	109340640	109340818	m54284U_200901_184453/151913934/ccs_45716_31	1	+
chr3	109340935	109340937	m54284U_200831_121835/70387819/ccs_45717_4	1	+
chr3	109684819	109684820	m54284U_200831_121835/119276512/ccs_45722_2	1	+
chr3	110250489	110250490	m54284U_200831_121835/56624927/ccs_45724_2	1	-
chr3	110250988	110251017	m54284U_200831_121835/171051174/ccs_45725_7	1	-
chr3	113629998	113630013	m54284U_200831_121835/121045535/ccs_45728_2	1	-
chr3	113630079	113630149	m54284U_200831_121835/172754168/ccs_45729_22	1	-
chr3	115714789	115714808	m54284U_200831_121835/16581256/ccs_45730_9	1	-
chr3	115714878	115714958	m54284U_200901_184453/42928161/ccs_45731_3	1	-
chr3	115887743	115887744	m54284U_200901_184453/150274705/ccs_45733_2	1	+
chr3	115888149	115888247	m54284U_200901_184453/178127318/ccs_45734_10	1	+
chr3	115950139	115950140	m54284U_200901_184453/172032439/ccs_45739_2	1	-
chr3	115990771	115990775	m54284U_200901_184453/175636895/ccs_45741_2	1	-
chr3	116007348	116007389	m54284U_200901_184453/164102831/ccs_45742_17	1	-
chr3	116007487	116007532	m54284U_200901_184453/24444971/ccs_45743_4	1	+
chr3	116008325	116008340	m54284U_200901_184453/125831539/ccs_45744_3	1	+
chr3	116024028	116024046	m54284U_200831_121835/57017512/ccs_45745_3	1	+
chr3	116129450	116129624	m54284U_200901_184453/180488959/ccs_45751_37	1	-
chr3	116322207	116322211	m54284U_200901_184453/81529609/ccs_45752_3	1	-
chr3	116405837	116405838	m54284U_200901_184453/33556627/ccs_45754_2	1	-
chr3	116423944	116424043	m54284U_200831_121835/108331653/ccs_45755_11	1	-
chr3	116495694	116495695	m54284U_200901_184453/75630815/ccs_45756_4	1	-
chr3	116508001	116508115	m54284U_200901_184453/126682458/ccs_45760_24	1	-
chr3	116513099	116513164	m54284U_200831_121835/20383223/ccs_45761_10	1	+
chr3	116562995	116563034	m54284U_200831_121835/174391878/ccs_45767_2	1	+
chr3	116592226	116592247	m54284U_200901_184453/5571366/ccs_45769_2	1	-
chr3	116594780	116594891	m54284U_200901_184453/60950744/ccs_45770_8	1	-
chr3	116594996	116595023	m54284U_200831_121835/143656182/ccs_45772_12	1	+
chr3	116610312	116610313	m54284U_200831_121835/135200920/ccs_45773_3	1	+
chr3	116633229	116633268	m54284U_200901_184453/101189717/ccs_45775_3	1	-
chr3	116662524	116662619	m54284U_200831_121835/61410054/ccs_45779_20	1	-
chr3	116712145	116712257	m54284U_200901_184453/106759679/ccs_45780_10	1	-
chr3	116788560	116788563	m54284U_200901_184453/157024806/ccs_45795_5	1	-
chr3	116808053	116808144	m54284U_200901_184453/53805633/ccs_45804_21	1	-
chr3	116808195	116808245	m54284U_200831_121835/36964256/ccs_45805_5	1	-
chr3	116861646	116861691	m54284U_200831_121835/172361213/ccs_45806_47	1	+
chr3	116903382	116903383	m54284U_200901_184453/138740155/ccs_45811_6	1	+
chr3	116903555	116903556	m54284U_200831_121835/5310866/ccs_45812_2	1	+
chr3	116968749	116968799	m54284U_200901_184453/139395748/ccs_45814_2	1	-
chr3	117833039	117833040	m54284U_200901_184453/19990409/ccs_45816_2	1	-
chr3	117868891	117868949	m54284U_200901_184453/80086080/ccs_45817_17	1	-
chr3	118811230	118811231	m54284U_200901_184453/56952288/ccs_45818_2	1	+
chr3	119730311	119730326	m54284U_200901_184453/79954508/ccs_45820_2	1	-
chr3	119743210	119743212	m54284U_200831_121835/121243792/ccs_45828_2	1	-
chr3	119744446	119744447	m54284U_200901_184453/139002616/ccs_45830_2	1	-
chr3	119783255	119783418	m54284U_200901_184453/34212466/ccs_45839_37	1	-
chr3	121262894	121262921	m54284U_200831_121835/37290556/ccs_45842_2	1	-
chr3	121291734	121291791	m54284U_200831_121835/69469309/ccs_45843_12	1	+
chr3	121426497	121426749	m54284U_200831_121835/12454440/ccs_45845_197	4	+
chr3	121815116	121815203	m54284U_200831_121835/9961638/ccs_45861_16	1	-
chr3	121967819	121967837	m54284U_200901_184453/77464461/ccs_45863_14	1	+
chr3	121973999	121974002	m54284U_200901_184453/116263720/ccs_45864_5	1	+
chr3	122006871	122006872	m54284U_200901_184453/102763207/ccs_45866_2	1	+
chr3	122245597	122245715	m54284U_200901_184453/105908394/ccs_45868_27	1	+
chr3	122245786	122245831	m54284U_200831_121835/111806497/ccs_45869_21	1	+
chr3	122255775	122255779	m54284U_200831_121835/74186778/ccs_45872_2	1	+
chr3	122267049	122267055	m54284U_200831_121835/133826456/ccs_45880_5	1	+
chr3	122274362	122274449	m54284U_200901_184453/132448358/ccs_45882_70	2	+
chr3	122275221	122275250	m54284U_200901_184453/72550704/ccs_45883_8	1	+
chr3	122419744	122419799	m54284U_200901_184453/124521201/ccs_45892_14	1	+
chr3	122419873	122420073	m54284U_200831_121835/67701570/ccs_45893_40	1	+
chr3	122542249	122542282	m54284U_200901_184453/116786326/ccs_45900_3	1	-
chr3	122547024	122547041	m54284U_200901_184453/27330617/ccs_45901_2	1	-
chr3	122548211	122548219	m54284U_200901_184453/163054815/ccs_45902_2	1	-
chr3	122563879	122563914	m54284U_200831_121835/121241975/ccs_45907_5	1	-
chr3	122590206	122590244	m54284U_200901_184453/52430085/ccs_45911_6	1	-
chr3	122619619	122619750	m54284U_200901_184453/131860684/ccs_45912_59	2	-
chr3	122763981	122763986	m54284U_200831_121835/148572463/ccs_45918_2	1	+
chr3	122933734	122933735	m54284U_200901_184453/79429820/ccs_45922_2	1	-
chr3	122934436	122934445	m54284U_200901_184453/168821000/ccs_45923_4	1	-
chr3	122984461	122984520	m54284U_200901_184453/46793970/ccs_45926_6	1	-
chr3	123116986	123117053	m54284U_200901_184453/134416068/ccs_45928_23	1	-
chr3	123117108	123117202	m54284U_200831_121835/7276491/ccs_45929_9	1	-
chr3	123117263	123117264	m54284U_200901_184453/159713424/ccs_45930_3	1	-
chr3	123267417	123267509	m54284U_200901_184453/65865794/ccs_45933_49	1	+
chr3	123269695	123269731	m54284U_200831_121835/16384267/ccs_45934_6	1	+
chr3	123365137	123365140	m54284U_200831_121835/109708016/ccs_45946_3	1	+
chr3	123385878	123385984	m54284U_200901_184453/150013701/ccs_45948_18	1	-
chr3	123508218	123508337	m54284U_200901_184453/92406339/ccs_45949_10	1	-
chr3	123671657	123671658	m54284U_200831_121835/95486778/ccs_45952_2	1	-
chr3	123690772	123690822	m54284U_200901_184453/75105285/ccs_45953_8	1	-
chr3	124321063	124321064	m54284U_200901_184453/119801843/ccs_45954_2	1	+
chr3	124385668	124385996	m54284U_200831_121835/83299013/ccs_45957_62	2	+
chr3	126363866	126364008	m54284U_200901_184453/41616879/ccs_45959_22	1	+
chr3	126439254	126439255	m54284U_200901_184453/118884446/ccs_45963_3	1	+
chr3	126596952	126597161	m54284U_200901_184453/146410170/ccs_45970_73	2	+
chr3	126597223	126597456	m54284U_200901_184453/156369967/ccs_45971_26	1	+
chr3	126600557	126600564	m54284U_200831_121835/54002602/ccs_45973_4	1	+
chr3	126603713	126603760	m54284U_200831_121835/162531302/ccs_45980_2	1	+
chr3	126626629	126626673	m54284U_200901_184453/135202137/ccs_45981_2	1	+
chr3	126627589	126627595	m54284U_200831_121835/25560470/ccs_45983_2	1	+
chr3	126642484	126642533	m54284U_200831_121835/138282803/ccs_45987_5	1	+
chr3	126644582	126644583	m54284U_200901_184453/143655783/ccs_45989_4	1	+
chr3	126658877	126658921	m54284U_200901_184453/34343073/ccs_45992_3	1	+
chr3	126662528	126662529	m54284U_200901_184453/154337832/ccs_45993_4	1	+
chr3	126737120	126737121	m54284U_200901_184453/109904575/ccs_45994_2	1	+
chr3	126741040	126741076	m54284U_200901_184453/89131166/ccs_45999_2	1	+
chr3	126809925	126809932	m54284U_200901_184453/117901727/ccs_46019_2	1	+
chr3	126957328	126957329	m54284U_200831_121835/94308622/ccs_46023_2	1	-
chr3	126962323	126962324	m54284U_200831_121835/97846679/ccs_46024_3	1	-
chr3	127300882	127300900	m54284U_200901_184453/151717070/ccs_46035_2	1	-
chr3	127408920	127409059	m54284U_200901_184453/170787041/ccs_46036_9	1	-
chr3	127546767	127546818	m54284U_200831_121835/109512251/ccs_46040_8	1	-
chr3	127547438	127547453	m54284U_200831_121835/125174174/ccs_46041_2	1	-
chr3	127553058	127553067	m54284U_200901_184453/154274066/ccs_46042_2	1	+
chr3	127553203	127553349	m54284U_200901_184453/139985758/ccs_46043_51	1	-
chr3	127553476	127553495	m54284U_200901_184453/83821563/ccs_46044_6	1	+
chr3	127616670	127616671	m54284U_200901_184453/166528290/ccs_46054_2	1	+
chr3	127680471	127680479	m54284U_200901_184453/82184632/ccs_46055_2	1	-
chr3	127780477	127780546	m54284U_200831_121835/94964254/ccs_46058_7	1	-
chr3	127833049	127833069	m54284U_200901_184453/108201009/ccs_46073_3	1	-
chr3	127837204	127837250	m54284U_200901_184453/129894225/ccs_46074_7	1	-
chr3	127837443	127837502	m54284U_200901_184453/41747942/ccs_46076_36	1	-
chr3	129199882	129199938	m54284U_200901_184453/136316662/ccs_46078_23	1	+
chr3	129213939	129213966	m54284U_200831_121835/16320224/ccs_46081_9	1	+
chr3	129214251	129214305	m54284U_200901_184453/51445845/ccs_46082_6	1	+
chr3	129215919	129216014	m54284U_200901_184453/10619105/ccs_46085_8	1	+
chr3	129462466	129462504	m54284U_200901_184453/111739206/ccs_46091_5	1	+
chr3	129532404	129532505	m54284U_200831_121835/85656471/ccs_46092_30	1	+
chr3	129633255	129633383	m54284U_200831_121835/63504523/ccs_46098_6	1	+
chr3	129633795	129633845	m54284U_200831_121835/161482150/ccs_46100_5	1	+
chr3	129634349	129634429	m54284U_200901_184453/175441607/ccs_46101_15	1	+
chr3	129831117	129831171	m54284U_200831_121835/7275682/ccs_46106_22	1	-
chr3	129831243	129831337	m54284U_200901_184453/64619735/ccs_46107_6	1	-
chr3	129878629	129878692	m54284U_200831_121835/126945047/ccs_46108_5	1	+
chr3	129901445	129901476	m54284U_200831_121835/116130058/ccs_46111_3	1	+
chr3	129970111	129970138	m54284U_200901_184453/9701872/ccs_46113_4	1	-
chr3	130040711	130040714	m54284U_200901_184453/163252835/ccs_46133_6	1	-
chr3	130060665	130060742	m54284U_200831_121835/3671820/ccs_46139_47	1	-
chr3	130060799	130060858	m54284U_200831_121835/119014627/ccs_46140_10	1	-
chr3	130709381	130709444	m54284U_200901_184453/14616902/ccs_46144_18	1	-
chr3	130730325	130730356	m54284U_200901_184453/115212736/ccs_46145_12	1	-
chr3	131110266	131110330	m54284U_200901_184453/175900856/ccs_46146_8	1	+
chr3	131110825	131110829	m54284U_200831_121835/96404542/ccs_46147_5	1	+
chr3	131110931	131110970	m54284U_200831_121835/146409034/ccs_46148_3	1	+
chr3	131272006	131272069	m54284U_200901_184453/58919532/ccs_46153_14	1	-
chr3	131303177	131303213	m54284U_200901_184453/163252551/ccs_46154_6	1	-
chr3	131330912	131330913	m54284U_200831_121835/95093894/ccs_46155_2	1	-
chr3	131490514	131490534	m54284U_200901_184453/78842453/ccs_46156_4	1	-
chr3	131490630	131490805	m54284U_200901_184453/148702041/ccs_46157_15	1	-
chr3	131564848	131564914	m54284U_200901_184453/165872235/ccs_46159_45	1	+
chr3	132674841	132674844	m54284U_200901_184453/118491614/ccs_46168_2	1	-
chr3	132677069	132677070	m54284U_200831_121835/95226255/ccs_46169_2	1	-
chr3	132681985	132681986	m54284U_200831_121835/27724487/ccs_46172_2	1	-
chr3	132683820	132683884	m54284U_200901_184453/99092364/ccs_46175_18	1	-
chr3	132684122	132684185	m54284U_200901_184453/12716374/ccs_46176_26	1	+
chr3	132809206	132809238	m54284U_200831_121835/167577472/ccs_46185_2	1	+
chr3	132904862	132904974	m54284U_200901_184453/55968196/ccs_46191_30	1	-
chr3	132906754	132906831	m54284U_200831_121835/169870743/ccs_46194_41	1	-
chr3	132950062	132950257	m54284U_200831_121835/56557743/ccs_46207_203	4	-
chr3	133054896	133054897	m54284U_200901_184453/16910848/ccs_46215_2	1	-
chr3	133083886	133083887	m54284U_200901_184453/128648700/ccs_46217_2	1	-
chr3	133091610	133091642	m54284U_200901_184453/70715346/ccs_46221_6	1	-
chr3	133091752	133091845	m54284U_200901_184453/79626782/ccs_46222_37	1	-
chr3	133091857	133091951	m54284U_200831_121835/93195097/ccs_46223_10	1	+
chr3	133310104	133310140	m54284U_200831_121835/73402390/ccs_46224_12	1	+
chr3	133479761	133479774	m54284U_200831_121835/37421198/ccs_46232_3	1	-
chr3	133480316	133480319	m54284U_200831_121835/123077982/ccs_46234_6	1	-
chr3	133487718	133487734	m54284U_200831_121835/54330256/ccs_46242_3	1	-
chr3	133488127	133488129	m54284U_200901_184453/93520050/ccs_46244_9	1	-
chr3	133544266	133544309	m54284U_200901_184453/152175985/ccs_46245_29	1	-
chr3	135212562	135212679	m54284U_200831_121835/89653634/ccs_46247_118	3	+
chr3	135230056	135230117	m54284U_200831_121835/19071558/ccs_46255_21	1	+
chr3	135232896	135233071	m54284U_200831_121835/74055910/ccs_46256_13	1	+
chr3	135237500	135237774	m54284U_200901_184453/166199797/ccs_46261_39	1	+
chr3	135242059	135242295	m54284U_200901_184453/49874292/ccs_46266_20	1	+
chr3	135249656	135249657	m54284U_200901_184453/179505459/ccs_46282_16	1	+
chr3	135281237	135281255	m54284U_200901_184453/28969753/ccs_46290_2	1	+
chr3	135423383	135423477	m54284U_200901_184453/160629501/ccs_46299_41	1	-
chr3	135438285	135438306	m54284U_200901_184453/124651195/ccs_46300_10	1	+
chr3	135438418	135438568	m54284U_200901_184453/171837724/ccs_46301_34	1	+
chr3	135438659	135438660	m54284U_200901_184453/72157415/ccs_46302_2	1	-
chr3	135438730	135438803	m54284U_200831_121835/45091153/ccs_46303_41	1	+
chr3	135439111	135439184	m54284U_200901_184453/152111264/ccs_46305_14	1	+
chr3	135586689	135586730	m54284U_200901_184453/176816791/ccs_46348_4	1	-
chr3	135594380	135594381	m54284U_200901_184453/29557921/ccs_46351_3	1	-
chr3	135607050	135607051	m54284U_200901_184453/87688100/ccs_46353_2	1	-
chr3	135608203	135608220	m54284U_200831_121835/113445082/ccs_46354_3	1	-
chr3	135613498	135613499	m54284U_200901_184453/44107881/ccs_46355_2	1	-
chr3	135613943	135614008	m54284U_200831_121835/109774812/ccs_46356_4	1	-
chr3	135618057	135618058	m54284U_200901_184453/8980929/ccs_46359_3	1	-
chr3	135618520	135618529	m54284U_200901_184453/154535968/ccs_46361_5	1	-
chr3	135618936	135618937	m54284U_200901_184453/95815345/ccs_46363_2	1	-
chr3	135652926	135652935	m54284U_200901_184453/170329148/ccs_46369_3	1	-
chr3	135654730	135654731	m54284U_200901_184453/97321812/ccs_46372_2	1	-
chr3	135655264	135655302	m54284U_200901_184453/2753654/ccs_46373_2	1	-
chr3	135656671	135656672	m54284U_200901_184453/41486676/ccs_46377_2	1	-
chr3	135659648	135659663	m54284U_200831_121835/158072960/ccs_46378_2	1	-
chr3	135662993	135662994	m54284U_200901_184453/3407911/ccs_46380_2	1	-
chr3	135664133	135664134	m54284U_200831_121835/3735935/ccs_46381_2	1	-
chr3	135668105	135668106	m54284U_200901_184453/19335490/ccs_46382_2	1	-
chr3	135669289	135669319	m54284U_200901_184453/24906317/ccs_46383_8	1	-
chr3	135691267	135691268	m54284U_200901_184453/60227601/ccs_46385_2	1	-
chr3	136670093	136670120	m54284U_200901_184453/130745044/ccs_46388_6	1	+
chr3	136868609	136868610	m54284U_200901_184453/127533309/ccs_46392_3	1	+
chr3	136934851	136934882	m54284U_200901_184453/157682340/ccs_46398_3	1	+
chr3	136935522	136935556	m54284U_200901_184453/46728667/ccs_46401_20	1	+
chr3	137864548	137864627	m54284U_200831_121835/168689770/ccs_46403_50	1	+
chr3	137867772	137867910	m54284U_200831_121835/58917727/ccs_46406_14	1	+
chr3	137908385	137908404	m54284U_200901_184453/20251423/ccs_46409_2	1	+
chr3	137918477	137918572	m54284U_200901_184453/43387737/ccs_46410_16	1	+
chr3	137922502	137922540	m54284U_200901_184453/7668686/ccs_46411_2	1	+
chr3	137925606	137925607	m54284U_200901_184453/141298064/ccs_46412_3	1	+
chr3	138061916	138061933	m54284U_200831_121835/10355817/ccs_46415_3	1	+
chr3	138066904	138066905	m54284U_200901_184453/42010169/ccs_46416_2	1	+
chr3	138068541	138068542	m54284U_200901_184453/130418598/ccs_46418_3	1	+
chr3	138068930	138068931	m54284U_200831_121835/63506592/ccs_46420_2	1	+
chr3	138143439	138143515	m54284U_200831_121835/178129669/ccs_46425_25	1	+
chr3	138217771	138217843	m54284U_200831_121835/95486026/ccs_46431_14	1	+
chr3	138443109	138443172	m54284U_200901_184453/66977813/ccs_46433_24	1	+
chr3	138489374	138489462	m54284U_200901_184453/82773665/ccs_46438_33	1	-
chr3	138527271	138527292	m54284U_200901_184453/42337905/ccs_46440_37	1	+
chr3	138742220	138742332	m54284U_200901_184453/52232973/ccs_46443_31	1	+
chr3	138742401	138742453	m54284U_200831_121835/172949528/ccs_46444_4	1	+
chr3	138965997	138965998	m54284U_200831_121835/71828487/ccs_46447_2	1	-
chr3	138977282	138977321	m54284U_200901_184453/22609968/ccs_46450_6	1	-
chr3	138978011	138978015	m54284U_200901_184453/96600580/ccs_46451_2	1	-
chr3	139075090	139075230	m54284U_200831_121835/175047535/ccs_46455_33	1	-
chr3	142169228	142169298	m54284U_200831_121835/88408904/ccs_46461_7	1	-
chr3	142352816	142352841	m54284U_200901_184453/65470692/ccs_46468_11	1	-
chr3	142395630	142395681	m54284U_200831_121835/57738511/ccs_46470_30	1	-
chr3	142701079	142701083	m54284U_200831_121835/49415839/ccs_46471_2	1	+
chr3	142729179	142729180	m54284U_200901_184453/98502820/ccs_46472_2	1	+
chr3	142765225	142765228	m54284U_200901_184453/46204982/ccs_46474_6	1	+
chr3	142881825	142882010	m54284U_200901_184453/18482846/ccs_46495_80	2	-
chr3	144205171	144205203	m54284U_200901_184453/106170668/ccs_46500_11	1	-
chr3	144205521	144205539	m54284U_200901_184453/73925217/ccs_46502_4	1	-
chr3	144427904	144427965	m54284U_200831_121835/107675838/ccs_46505_3	1	-
chr3	144434065	144434104	m54284U_200901_184453/173344108/ccs_46507_2	1	-
chr3	144434238	144434239	m54284U_200901_184453/75041476/ccs_46508_5	1	-
chr3	144523484	144523509	m54284U_200901_184453/149293747/ccs_46518_3	1	-
chr3	144524083	144524100	m54284U_200901_184453/126552496/ccs_46520_3	1	-
chr3	144524210	144524211	m54284U_200901_184453/165939817/ccs_46521_3	1	-
chr3	144568174	144568175	m54284U_200901_184453/40241317/ccs_46522_4	1	-
chr3	144569804	144569873	m54284U_200901_184453/96340052/ccs_46529_7	1	-
chr3	144570042	144570208	m54284U_200901_184453/29491421/ccs_46530_55	2	-
chr3	144570682	144570775	m54284U_200831_121835/49023259/ccs_46532_61	2	+
chr3	144720028	144720206	m54284U_200831_121835/112003356/ccs_46545_108	3	-
chr3	144720265	144720393	m54284U_200831_121835/173998279/ccs_46546_30	1	-
chr3	145118551	145118630	m54284U_200901_184453/28051176/ccs_46551_14	1	+
chr3	145118910	145118946	m54284U_200831_121835/119212674/ccs_46552_3	1	+
chr3	145132676	145132678	m54284U_200901_184453/77267297/ccs_46558_2	1	+
chr3	145136626	145136649	m54284U_200901_184453/15730673/ccs_46559_6	1	+
chr3	145136724	145136742	m54284U_200901_184453/10225603/ccs_46560_4	1	+
chr3	145137264	145137266	m54284U_200831_121835/46598458/ccs_46561_2	1	+
chr3	145576201	145576281	m54284U_200831_121835/144378369/ccs_46566_34	1	+
chr3	145649967	145650017	m54284U_200901_184453/128124787/ccs_46576_197	4	-
chr3	145758691	145758791	m54284U_200831_121835/175704698/ccs_46578_17	1	+
chr3	145758859	145758938	m54284U_200901_184453/72942731/ccs_46579_3	1	+
chr3	145759025	145759067	m54284U_200831_121835/163776648/ccs_46580_2	1	+
chr3	145878988	145879001	m54284U_200901_184453/74383479/ccs_46581_2	1	+
chr3	145879261	145879262	m54284U_200901_184453/173081359/ccs_46582_2	1	+
chr3	145924291	145924444	m54284U_200831_121835/39257332/ccs_46583_33	1	+
chr3	145938038	145938043	m54284U_200831_121835/38863691/ccs_46586_3	1	+
chr3	145987863	145987864	m54284U_200831_121835/38996810/ccs_46587_2	1	+
chr3	146404662	146404724	m54284U_200901_184453/177931753/ccs_46589_15	1	+
chr3	146417685	146417688	m54284U_200831_121835/156239937/ccs_46591_2	1	+
chr3	146432512	146432513	m54284U_200831_121835/68747326/ccs_46594_2	1	+
chr3	146439594	146439595	m54284U_200901_184453/131074858/ccs_46595_2	1	+
chr3	146450474	146450551	m54284U_200831_121835/42469609/ccs_46596_9	1	+
chr3	146475945	146475946	m54284U_200901_184453/57607657/ccs_46598_3	1	-
chr3	146499729	146499757	m54284U_200831_121835/108136425/ccs_46599_3	1	-
chr3	146499865	146499942	m54284U_200831_121835/49874118/ccs_46600_7	1	+
chr3	146521403	146521426	m54284U_200901_184453/115213673/ccs_46603_13	1	-
chr3	146812647	146812800	m54284U_200831_121835/44434923/ccs_46606_10	1	-
chr3	146812883	146812955	m54284U_200901_184453/20251587/ccs_46607_27	1	-
chr3	146839095	146839144	m54284U_200831_121835/168494361/ccs_46611_3	1	-
chr3	146839329	146839368	m54284U_200901_184453/54659407/ccs_46612_39	1	-
chr3	146852400	146852525	m54284U_200901_184453/101648133/ccs_46613_22	1	+
chr3	148817216	148817240	m54284U_200831_121835/70584090/ccs_46625_3	1	-
chr3	148817909	148817919	m54284U_200901_184453/72942073/ccs_46627_2	1	-
chr3	148833882	148833929	m54284U_200901_184453/56950808/ccs_46629_2	1	-
chr3	148850151	148850163	m54284U_200831_121835/27656889/ccs_46633_3	1	-
chr3	148858879	148858880	m54284U_200901_184453/38862970/ccs_46635_2	1	-
chr3	148988868	148988911	m54284U_200831_121835/35914171/ccs_46641_5	1	-
chr3	148989465	148989491	m54284U_200901_184453/21432800/ccs_46642_11	1	-
chr3	148989998	148990029	m54284U_200831_121835/103547310/ccs_46644_6	1	-
chr3	150072792	150072847	m54284U_200901_184453/99420374/ccs_46646_10	1	-
chr3	150072909	150073020	m54284U_200901_184453/67372777/ccs_46647_5	1	-
chr3	150073076	150073228	m54284U_200831_121835/45352684/ccs_46648_6	1	-
chr3	151437900	151437933	m54284U_200831_121835/137169457/ccs_46649_4	1	+
chr3	151837462	151837463	m54284U_200901_184453/65799880/ccs_46651_2	1	-
chr3	152193427	152193453	m54284U_200831_121835/6619984/ccs_46653_5	1	-
chr3	152193756	152193828	m54284U_200831_121835/72942445/ccs_46654_19	1	-
chr3	152210072	152210096	m54284U_200831_121835/47186945/ccs_46660_3	1	-
chr3	152210450	152210577	m54284U_200901_184453/125176488/ccs_46661_80	2	+
chr3	152210633	152210655	m54284U_200901_184453/58720270/ccs_46662_18	1	+
chr3	152243864	152243996	m54284U_200901_184453/125765013/ccs_46702_8	1	-
chr3	152247113	152247150	m54284U_200831_121835/48562381/ccs_46703_14	1	-
chr3	152250168	152250171	m54284U_200901_184453/125174808/ccs_46710_7	1	-
chr3	152250299	152250308	m54284U_200901_184453/153357052/ccs_46711_3	1	-
chr3	152250384	152250413	m54284U_200831_121835/109446603/ccs_46712_2	1	-
chr3	152250681	152250725	m54284U_200831_121835/116524392/ccs_46713_2	1	-
chr3	152251411	152251469	m54284U_200831_121835/35913882/ccs_46716_5	1	-
chr3	152251617	152251618	m54284U_200831_121835/71960930/ccs_46717_2	1	-
chr3	152252021	152252039	m54284U_200901_184453/3670663/ccs_46718_2	1	-
chr3	152252286	152252290	m54284U_200901_184453/155255471/ccs_46719_3	1	-
chr3	152252954	152252989	m54284U_200831_121835/168494210/ccs_46721_3	1	-
chr3	152253629	152253711	m54284U_200831_121835/132385443/ccs_46723_7	1	-
chr3	152265730	152265936	m54284U_200831_121835/70583849/ccs_46727_64	2	-
chr3	152346476	152346548	m54284U_200831_121835/49416343/ccs_46729_36	1	+
chr3	152368424	152368427	m54284U_200831_121835/10618174/ccs_46736_4	1	+
chr3	152395987	152396120	m54284U_200901_184453/7210668/ccs_46749_33	1	+
chr3	152428320	152428327	m54284U_200901_184453/111478300/ccs_46757_8	1	+
chr3	152714105	152714138	m54284U_200901_184453/157616399/ccs_46768_25	1	+
chr3	153910712	153910751	m54284U_200901_184453/13044086/ccs_46772_3	1	-
chr3	153912005	153912034	m54284U_200901_184453/31066785/ccs_46773_2	1	-
chr3	153912951	153913017	m54284U_200901_184453/24577449/ccs_46775_16	1	-
chr3	153937730	153937731	m54284U_200831_121835/99811509/ccs_46778_4	1	-
chr3	153944423	153944505	m54284U_200831_121835/84674650/ccs_46781_35	1	-
chr3	154597069	154597099	m54284U_200831_121835/19267658/ccs_46782_4	1	-
chr3	157534345	157534458	m54284U_200831_121835/6490635/ccs_46788_78	2	+
chr3	157537593	157537629	m54284U_200901_184453/105448333/ccs_46790_8	1	+
chr3	157541052	157541157	m54284U_200901_184453/171508707/ccs_46793_24	1	+
chr3	157946974	157947022	m54284U_200901_184453/110952735/ccs_46805_15	1	+
chr3	157947229	157947282	m54284U_200831_121835/127730361/ccs_46806_28	1	+
chr3	158005948	158005949	m54284U_200901_184453/158335006/ccs_46819_3	1	+
chr3	158012336	158012433	m54284U_200831_121835/93915065/ccs_46823_14	1	-
chr3	158012850	158012880	m54284U_200901_184453/102173281/ccs_46824_5	1	-
chr3	158022874	158023029	m54284U_200831_121835/91031546/ccs_46833_24	1	-
chr3	158023803	158023865	m54284U_200901_184453/9766895/ccs_46837_7	1	-
chr3	158024013	158024091	m54284U_200831_121835/111414032/ccs_46838_4	1	-
chr3	158025463	158025582	m54284U_200831_121835/34867475/ccs_46843_6	1	-
chr3	158031504	158031650	m54284U_200831_121835/90308626/ccs_46849_11	1	-
chr3	158031719	158031788	m54284U_200901_184453/148507118/ccs_46850_33	1	-
chr3	158034371	158034372	m54284U_200901_184453/90508056/ccs_46853_4	1	-
chr3	158035997	158036089	m54284U_200901_184453/33426138/ccs_46856_8	1	-
chr3	158036687	158036722	m54284U_200901_184453/40569216/ccs_46858_18	1	+
chr3	159495424	159495508	m54284U_200901_184453/60818527/ccs_46861_25	1	+
chr3	159498592	159498593	m54284U_200901_184453/136447916/ccs_46862_3	1	+
chr3	159839694	159839956	m54284U_200831_121835/29886331/ccs_46865_168	4	+
chr3	159875423	159875425	m54284U_200901_184453/91489844/ccs_46870_3	1	+
chr3	159875911	159875912	m54284U_200901_184453/147392888/ccs_46871_2	1	+
chr3	159877776	159877823	m54284U_200901_184453/38669116/ccs_46873_4	1	+
chr4	3574796	3574810	m54284U_200901_184453/86509582/ccs_46879_3	1	-
chr4	3574878	3574934	m54284U_200901_184453/128713772/ccs_46880_42	1	+
chr4	3585040	3585143	m54284U_200831_121835/158927395/ccs_46882_9	1	+
chr4	3595471	3595506	m54284U_200901_184453/41027895/ccs_46891_15	1	+
chr4	3678083	3678182	m54284U_200901_184453/44697448/ccs_46893_21	1	+
chr4	3835285	3835286	m54284U_200901_184453/136382829/ccs_46899_2	1	-
chr4	3835402	3835403	m54284U_200901_184453/30802896/ccs_46900_2	1	-
chr4	3835587	3835603	m54284U_200901_184453/59967816/ccs_46901_26	1	-
chr4	3938913	3938916	m54284U_200831_121835/125831324/ccs_46902_4	1	+
chr4	3973478	3973596	m54284U_200901_184453/78251699/ccs_46905_18	1	-
chr4	4793288	4793360	m54284U_200901_184453/140248713/ccs_46906_9	1	-
chr4	6191088	6191121	m54284U_200901_184453/43845149/ccs_46907_4	1	+
chr4	6365679	6365737	m54284U_200901_184453/122292570/ccs_46908_48	1	+
chr4	6394854	6394864	m54284U_200901_184453/44172062/ccs_46913_4	1	+
chr4	6426428	6426475	m54284U_200901_184453/143001121/ccs_46916_4	1	-
chr4	6433295	6433336	m54284U_200901_184453/104204840/ccs_46918_3	1	-
chr4	6454094	6454102	m54284U_200901_184453/127929036/ccs_46919_3	1	-
chr4	6454185	6454215	m54284U_200901_184453/76153210/ccs_46920_3	1	-
chr4	6454278	6454321	m54284U_200901_184453/10685242/ccs_46921_3	1	-
chr4	8239040	8239076	m54284U_200831_121835/95947528/ccs_46928_17	1	-
chr4	8535603	8535833	m54284U_200831_121835/5703083/ccs_46929_33	1	+
chr4	8572545	8572564	m54284U_200901_184453/139528878/ccs_46930_11	1	+
chr4	8577991	8578012	m54284U_200901_184453/124453777/ccs_46931_4	1	+
chr4	8690416	8690578	m54284U_200901_184453/65012185/ccs_46936_68	2	+
chr4	8752814	8752881	m54284U_200831_121835/23267293/ccs_46949_33	1	+
chr4	8866473	8866497	m54284U_200901_184453/150144377/ccs_46969_8	1	+
chr4	9610861	9610864	m54284U_200901_184453/53218084/ccs_46972_2	1	-
chr4	9639318	9639350	m54284U_200831_121835/111609520/ccs_46974_2	1	-
chr4	9643649	9643684	m54284U_200901_184453/27330285/ccs_46975_4	1	-
chr4	9669037	9669150	m54284U_200901_184453/31392381/ccs_46977_52	1	-
chr4	10848392	10848606	m54284U_200831_121835/34605524/ccs_46978_24	1	+
chr4	10848670	10848852	m54284U_200831_121835/73075202/ccs_46979_10	1	+
chr4	10874520	10874603	m54284U_200901_184453/77791955/ccs_46981_6	1	+
chr4	10878573	10878582	m54284U_200831_121835/52430475/ccs_46982_2	1	+
chr4	11007506	11007507	m54284U_200901_184453/25758354/ccs_46984_2	1	-
chr4	11007581	11007640	m54284U_200901_184453/101910425/ccs_46985_12	1	-
chr4	11076124	11076206	m54284U_200831_121835/25299117/ccs_46986_7	1	-
chr4	11156446	11156476	m54284U_200831_121835/22021994/ccs_46987_4	1	+
chr4	11191720	11191795	m54284U_200901_184453/176883881/ccs_46988_38	1	+
chr4	11226088	11226089	m54284U_200901_184453/84804526/ccs_46991_2	1	-
chr4	11245778	11245781	m54284U_200901_184453/75893005/ccs_46995_13	1	-
chr4	11254027	11254102	m54284U_200901_184453/64488811/ccs_46998_12	1	-
chr4	11254190	11254261	m54284U_200831_121835/110364617/ccs_46999_18	1	-
chr4	11322115	11322143	m54284U_200901_184453/134415902/ccs_47002_18	1	-
chr4	11485952	11486039	m54284U_200831_121835/124651866/ccs_47003_25	1	+
chr4	11498740	11498795	m54284U_200831_121835/22546440/ccs_47004_6	1	+
chr4	11513345	11513346	m54284U_200831_121835/114886189/ccs_47008_3	1	+
chr4	11526939	11526981	m54284U_200901_184453/163383240/ccs_47013_3	1	+
chr4	11558899	11558988	m54284U_200901_184453/127535501/ccs_47017_23	1	+
chr4	11599771	11599796	m54284U_200901_184453/48564025/ccs_47019_3	1	+
chr4	11704395	11704447	m54284U_200901_184453/7210334/ccs_47020_8	1	+
chr4	11960932	11960983	m54284U_200831_121835/50725238/ccs_47021_2	1	-
chr4	11965724	11965728	m54284U_200831_121835/144310447/ccs_47023_3	1	-
chr4	11966389	11966454	m54284U_200901_184453/45613961/ccs_47024_7	1	-
chr4	12087923	12087956	m54284U_200831_121835/126091270/ccs_47025_5	1	-
chr4	12089388	12089431	m54284U_200901_184453/163972636/ccs_47026_8	1	+
chr4	12114990	12114991	m54284U_200901_184453/158009606/ccs_47028_2	1	+
chr4	12171760	12171845	m54284U_200831_121835/6488987/ccs_47030_14	1	-
chr4	12232789	12232807	m54284U_200901_184453/86378364/ccs_47031_3	1	+
chr4	12233007	12233030	m54284U_200831_121835/107809367/ccs_47033_4	1	+
chr4	12233138	12233139	m54284U_200831_121835/113115365/ccs_47034_2	1	+
chr4	12235540	12235576	m54284U_200901_184453/104858580/ccs_47037_3	1	+
chr4	12236627	12236628	m54284U_200831_121835/131991285/ccs_47039_2	1	+
chr4	14826306	14826438	m54284U_200901_184453/112198135/ccs_47043_32	1	-
chr4	14864214	14864330	m54284U_200831_121835/21824263/ccs_47045_21	1	+
chr4	15265771	15265804	m54284U_200901_184453/37290218/ccs_47047_7	1	+
chr4	15266107	15266145	m54284U_200901_184453/149621594/ccs_47048_3	1	+
chr4	15284000	15284001	m54284U_200901_184453/135332598/ccs_47053_7	1	+
chr4	15284881	15284882	m54284U_200831_121835/5048384/ccs_47055_2	1	+
chr4	15957926	15958078	m54284U_200831_121835/79758467/ccs_47057_42	1	+
chr4	16013815	16013878	m54284U_200901_184453/107546222/ccs_47064_9	1	-
chr4	16123843	16123844	m54284U_200901_184453/58264104/ccs_47065_4	1	-
chr4	16152411	16152412	m54284U_200901_184453/79560898/ccs_47068_3	1	-
chr4	16157319	16157320	m54284U_200901_184453/18482300/ccs_47069_3	1	-
chr4	16163387	16163522	m54284U_200901_184453/58654763/ccs_47073_23	1	-
chr4	19550610	19550661	m54284U_200901_184453/28772202/ccs_47076_8	1	-
chr4	19570053	19570113	m54284U_200901_184453/124324559/ccs_47077_36	1	-
chr4	19595098	19595101	m54284U_200831_121835/169018557/ccs_47080_5	1	+
chr4	19603277	19603278	m54284U_200901_184453/43517208/ccs_47082_2	1	+
chr4	19661991	19662025	m54284U_200831_121835/178193788/ccs_47088_4	1	-
chr4	19673219	19673224	m54284U_200831_121835/93257893/ccs_47089_2	1	-
chr4	19687831	19687855	m54284U_200831_121835/147915619/ccs_47091_2	1	-
chr4	19708952	19709056	m54284U_200831_121835/172360708/ccs_47092_30	1	-
chr4	20042084	20042120	m54284U_200901_184453/25428248/ccs_47094_3	1	+
chr4	21727749	21727823	m54284U_200901_184453/525771/ccs_47096_11	1	+
chr4	21767164	21767201	m54284U_200831_121835/591105/ccs_47099_2	1	-
chr4	21776259	21776297	m54284U_200831_121835/127403945/ccs_47100_32	1	+
chr4	21848010	21848111	m54284U_200831_121835/144834686/ccs_47105_120	3	+
chr4	21859089	21859275	m54284U_200901_184453/43190638/ccs_47112_26	1	+
chr4	21860825	21860959	m54284U_200901_184453/125829418/ccs_47115_25	1	+
chr4	21879675	21879681	m54284U_200901_184453/86574594/ccs_47120_4	1	+
chr4	22357571	22357621	m54284U_200901_184453/141166352/ccs_47121_5	1	+
chr4	24496449	24496479	m54284U_200901_184453/78775367/ccs_47124_8	1	+
chr4	24496662	24496701	m54284U_200831_121835/52168646/ccs_47125_5	1	+
chr4	24496767	24496768	m54284U_200831_121835/27985725/ccs_47126_2	1	+
chr4	24496863	24496899	m54284U_200901_184453/12192316/ccs_47127_3	1	+
chr4	24496992	24496993	m54284U_200901_184453/174458030/ccs_47128_2	1	+
chr4	24898100	24898175	m54284U_200831_121835/146212051/ccs_47134_18	1	+
chr4	24966439	24966489	m54284U_200901_184453/48170993/ccs_47136_5	1	+
chr4	25259261	25259341	m54284U_200901_184453/13304217/ccs_47139_7	1	-
chr4	25265540	25265541	m54284U_200901_184453/8718880/ccs_47140_3	1	-
chr4	25267782	25267821	m54284U_200831_121835/143329194/ccs_47141_3	1	-
chr4	25281752	25281836	m54284U_200901_184453/127928892/ccs_47144_28	1	-
chr4	26346620	26346646	m54284U_200901_184453/51445805/ccs_47145_2	1	-
chr4	26346888	26346892	m54284U_200901_184453/107546683/ccs_47146_3	1	-
chr4	28813166	28813167	m54284U_200831_121835/154340026/ccs_47147_2	1	+
chr4	31963980	31963981	m54284U_200901_184453/161546243/ccs_47148_2	1	+
chr4	31964084	31964134	m54284U_200901_184453/42666255/ccs_47149_16	1	+
chr4	31992412	31992460	m54284U_200901_184453/70322758/ccs_47152_5	1	+
chr4	32019846	32019862	m54284U_200831_121835/26084633/ccs_47155_3	1	+
chr4	32020267	32020269	m54284U_200831_121835/164104240/ccs_47157_2	1	+
chr4	32501759	32501761	m54284U_200831_121835/11405979/ccs_47161_2	1	+
chr4	32615435	32615505	m54284U_200831_121835/31130241/ccs_47162_30	1	+
chr4	32657112	32657187	m54284U_200901_184453/17172020/ccs_47166_45	1	+
chr4	32694517	32694520	m54284U_200901_184453/43582649/ccs_47174_5	1	+
chr4	32733577	32733615	m54284U_200831_121835/134612200/ccs_47191_6	1	+
chr4	32738627	32738717	m54284U_200831_121835/109054653/ccs_47194_5	1	+
chr4	32756396	32756509	m54284U_200901_184453/103876084/ccs_47205_7	1	+
chr4	32757739	32757859	m54284U_200901_184453/148177118/ccs_47206_11	1	+
chr4	32760785	32760863	m54284U_200901_184453/7537771/ccs_47207_9	1	+
chr4	32761224	32761325	m54284U_200901_184453/173671105/ccs_47208_9	1	+
chr4	32765107	32765145	m54284U_200831_121835/118360663/ccs_47210_5	1	+
chr4	32800281	32800284	m54284U_200831_121835/90770080/ccs_47213_2	1	+
chr4	32983435	32983477	m54284U_200901_184453/129565185/ccs_47216_2	1	+
chr4	33031442	33031546	m54284U_200901_184453/159254925/ccs_47218_24	1	+
chr4	33248484	33248553	m54284U_200901_184453/50465280/ccs_47226_20	1	-
chr4	33310325	33310370	m54284U_200901_184453/39780616/ccs_47227_18	1	+
chr4	33944897	33944928	m54284U_200901_184453/63506976/ccs_47231_2	1	+
chr4	34550611	34550685	m54284U_200901_184453/27067957/ccs_47234_7	1	+
chr4	34577081	34577104	m54284U_200901_184453/64750627/ccs_47243_5	1	-
chr4	34585691	34585692	m54284U_200901_184453/55509317/ccs_47245_2	1	-
chr4	34614892	34614956	m54284U_200901_184453/178522705/ccs_47247_28	1	-
chr4	34614950	34614992	m54284U_200831_121835/103219368/ccs_47248_21	1	+
chr4	34687305	34687443	m54284U_200901_184453/126158591/ccs_47253_27	1	-
chr4	34778365	34778387	m54284U_200901_184453/151781863/ccs_47254_2	1	-
chr4	34882923	34882976	m54284U_200831_121835/127074912/ccs_47257_26	1	-
chr4	35218550	35218551	m54284U_200901_184453/86311604/ccs_47260_2	1	-
chr4	35218887	35218892	m54284U_200901_184453/169935214/ccs_47261_2	1	-
chr4	35225816	35225837	m54284U_200901_184453/99945211/ccs_47262_7	1	-
chr4	40143449	40143523	m54284U_200831_121835/156502452/ccs_47264_12	1	+
chr4	40190102	40190106	m54284U_200831_121835/33620791/ccs_47271_2	1	+
chr4	40269780	40269864	m54284U_200901_184453/43582061/ccs_47274_51	1	-
chr4	40279354	40279411	m54284U_200901_184453/127206132/ccs_47275_6	1	-
chr4	40703164	40703171	m54284U_200901_184453/118228454/ccs_47276_2	1	-
chr4	40722488	40722601	m54284U_200831_121835/140511758/ccs_47278_101	2	+
chr4	40754583	40754627	m54284U_200831_121835/97716243/ccs_47283_5	1	-
chr4	40757832	40757889	m54284U_200831_121835/78251174/ccs_47284_34	1	-
chr4	40806144	40806172	m54284U_200901_184453/176554183/ccs_47288_3	1	-
chr4	40806297	40806354	m54284U_200831_121835/28705612/ccs_47289_10	1	-
chr4	40818514	40818515	m54284U_200901_184453/73074278/ccs_47300_3	1	-
chr4	40853542	40853564	m54284U_200831_121835/152767214/ccs_47303_4	1	-
chr4	40853772	40853838	m54284U_200831_121835/18221234/ccs_47304_20	1	-
chr4	40853962	40854038	m54284U_200901_184453/31656051/ccs_47305_15	1	-
chr4	40948095	40948309	m54284U_200901_184453/49023126/ccs_47306_36	1	-
chr4	40948532	40948588	m54284U_200831_121835/177144503/ccs_47307_23	1	+
chr4	40970962	40971032	m54284U_200901_184453/87097503/ccs_47309_44	1	+
chr4	41118520	41118524	m54284U_200901_184453/2097900/ccs_47320_2	1	-
chr4	41121119	41121130	m54284U_200831_121835/59704389/ccs_47321_2	1	-
chr4	41123651	41123662	m54284U_200901_184453/108398140/ccs_47322_5	1	-
chr4	41124240	41124316	m54284U_200831_121835/56100379/ccs_47323_14	1	-
chr4	41135491	41135643	m54284U_200831_121835/155582592/ccs_47325_15	1	+
chr4	41135832	41136061	m54284U_200831_121835/11468857/ccs_47326_25	1	+
chr4	41169274	41169283	m54284U_200901_184453/26477139/ccs_47331_4	1	+
chr4	41183304	41183310	m54284U_200831_121835/95486867/ccs_47333_10	1	+
chr4	41199771	41199807	m54284U_200901_184453/176883959/ccs_47336_7	1	-
chr4	41203481	41203483	m54284U_200901_184453/42271593/ccs_47339_3	1	-
chr4	41214486	41214487	m54284U_200901_184453/175571131/ccs_47346_2	1	-
chr4	41223388	41223460	m54284U_200901_184453/92406112/ccs_47349_26	1	-
chr4	41251579	41251634	m54284U_200831_121835/26479221/ccs_47354_8	1	-
chr4	41275080	41275138	m54284U_200831_121835/83821995/ccs_47355_66	2	-
chr4	41293054	41293074	m54284U_200831_121835/139266791/ccs_47358_3	1	-
chr4	41314827	41314885	m54284U_200831_121835/58066664/ccs_47362_14	1	-
chr4	41349010	41349105	m54284U_200831_121835/34998229/ccs_47363_35	1	+
chr4	41395276	41395282	m54284U_200901_184453/87883917/ccs_47366_2	1	-
chr4	41404761	41404764	m54284U_200901_184453/116262103/ccs_47370_5	1	-
chr4	41409871	41409872	m54284U_200901_184453/115474607/ccs_47371_2	1	-
chr4	41429321	41429328	m54284U_200831_121835/176358741/ccs_47377_2	1	-
chr4	41464843	41464878	m54284U_200901_184453/76613315/ccs_47378_8	1	-
chr4	41503069	41503117	m54284U_200831_121835/173081722/ccs_47380_8	1	-
chr4	41569511	41569525	m54284U_200901_184453/175638777/ccs_47381_2	1	-
chr4	41713511	41713514	m54284U_200831_121835/174655483/ccs_47383_3	1	-
chr4	41723144	41723175	m54284U_200901_184453/152895994/ccs_47385_10	1	-
chr4	41741290	41741358	m54284U_200831_121835/12846567/ccs_47386_34	1	-
chr4	43000300	43000492	m54284U_200901_184453/160695132/ccs_47411_310	6	-
chr4	43025814	43025822	m54284U_200901_184453/31917842/ccs_47415_4	1	-
chr4	43031387	43031423	m54284U_200901_184453/44500150/ccs_47417_18	1	-
chr4	43040161	43040267	m54284U_200901_184453/5898776/ccs_47422_5	1	-
chr4	43381964	43381979	m54284U_200901_184453/106628802/ccs_47423_2	1	+
chr4	43382066	43382144	m54284U_200901_184453/139593058/ccs_47424_14	1	+
chr4	43443121	43443163	m54284U_200901_184453/94570700/ccs_47429_5	1	+
chr4	43444584	43444585	m54284U_200831_121835/145885728/ccs_47430_4	1	+
chr4	43446585	43446586	m54284U_200901_184453/141298244/ccs_47431_2	1	+
chr4	43493374	43493398	m54284U_200901_184453/172425298/ccs_47433_4	1	+
chr4	43499611	43499669	m54284U_200831_121835/114951940/ccs_47436_4	1	-
chr4	43507023	43507092	m54284U_200831_121835/54068827/ccs_47437_19	1	+
chr4	43507142	43507147	m54284U_200831_121835/106431883/ccs_47438_2	1	+
chr4	43507248	43507293	m54284U_200901_184453/44632316/ccs_47439_5	1	+
chr4	43523273	43523539	m54284U_200831_121835/26739803/ccs_47446_160	4	-
chr4	43536066	43536138	m54284U_200831_121835/123405580/ccs_47456_7	1	-
chr4	43539158	43539226	m54284U_200901_184453/35587771/ccs_47462_7	1	-
chr4	43539482	43539534	m54284U_200831_121835/71961356/ccs_47463_7	1	-
chr4	43539714	43539766	m54284U_200901_184453/39911436/ccs_47464_10	1	-
chr4	43540550	43540556	m54284U_200831_121835/123865846/ccs_47467_30	1	-
chr4	43543582	43543583	m54284U_200901_184453/88606064/ccs_47474_14	1	-
chr4	43545471	43545523	m54284U_200901_184453/19401236/ccs_47482_10	1	-
chr4	43545916	43545949	m54284U_200831_121835/22873062/ccs_47484_6	1	-
chr4	43546821	43546876	m54284U_200831_121835/153813130/ccs_47486_24	1	-
chr4	43550340	43550389	m54284U_200901_184453/72223234/ccs_47494_13	1	-
chr4	43553501	43553553	m54284U_200901_184453/180224466/ccs_47501_7	1	-
chr4	43555310	43555373	m54284U_200901_184453/35653494/ccs_47504_14	1	-
chr4	43555617	43555752	m54284U_200831_121835/55050409/ccs_47505_12	1	-
chr4	43555901	43555986	m54284U_200831_121835/16974744/ccs_47506_57	2	-
chr4	43562155	43562516	m54284U_200831_121835/11337838/ccs_47518_228	5	-
chr4	43578858	43578886	m54284U_200901_184453/58394629/ccs_47522_5	1	-
chr4	43578940	43578957	m54284U_200901_184453/151259044/ccs_47523_4	1	+
chr4	43631369	43631375	m54284U_200901_184453/173868092/ccs_47524_2	1	+
chr4	43631460	43631540	m54284U_200901_184453/22218942/ccs_47525_4	1	+
chr4	43643071	43643106	m54284U_200901_184453/2884254/ccs_47529_2	1	+
chr4	43650910	43650922	m54284U_200901_184453/145229080/ccs_47533_3	1	+
chr4	43663931	43663943	m54284U_200831_121835/179570474/ccs_47534_5	1	+
chr4	43664036	43664085	m54284U_200901_184453/63309344/ccs_47535_4	1	+
chr4	43875532	43875609	m54284U_200901_184453/157352182/ccs_47537_5	1	+
chr4	43957672	43957735	m54284U_200831_121835/92408467/ccs_47539_37	1	+
chr4	44012658	44012744	m54284U_200901_184453/10158358/ccs_47540_41	1	+
chr4	44072618	44072674	m54284U_200831_121835/8063705/ccs_47545_6	1	-
chr4	44152453	44152454	m54284U_200901_184453/160630071/ccs_47549_5	1	-
chr4	44167519	44167523	m54284U_200831_121835/90047430/ccs_47551_4	1	-
chr4	44167883	44167942	m54284U_200831_121835/46006624/ccs_47552_6	1	-
chr4	44300909	44300983	m54284U_200901_184453/86837253/ccs_47554_17	1	+
chr4	44306998	44306999	m54284U_200901_184453/52562371/ccs_47555_2	1	+
chr4	44756575	44756676	m54284U_200901_184453/103090481/ccs_47559_28	1	+
chr4	44981414	44981437	m54284U_200831_121835/116328487/ccs_47568_4	1	+
chr4	45012318	45012374	m54284U_200831_121835/122882369/ccs_47573_3	1	-
chr4	45018632	45018649	m54284U_200831_121835/33032794/ccs_47574_4	1	+
chr4	45048793	45048794	m54284U_200901_184453/91686382/ccs_47577_2	1	-
chr4	45058715	45058716	m54284U_200901_184453/31588576/ccs_47578_2	1	-
chr4	45084555	45084608	m54284U_200901_184453/75563350/ccs_47579_8	1	-
chr4	45108087	45108120	m54284U_200901_184453/26280093/ccs_47580_5	1	-
chr4	45243654	45243655	m54284U_200831_121835/172558106/ccs_47582_2	1	+
chr4	45283311	45283351	m54284U_200901_184453/91752352/ccs_47585_2	1	+
chr4	45284487	45284535	m54284U_200901_184453/96405785/ccs_47587_2	1	+
chr4	45284804	45284806	m54284U_200901_184453/918119/ccs_47588_3	1	+
chr4	45297157	45297161	m54284U_200831_121835/45548928/ccs_47589_4	1	+
chr4	45320594	45320616	m54284U_200901_184453/94635869/ccs_47592_6	1	-
chr4	45342131	45342258	m54284U_200901_184453/118688043/ccs_47593_14	1	+
chr4	45408727	45408762	m54284U_200901_184453/68290090/ccs_47596_14	1	-
chr4	45458320	45458333	m54284U_200831_121835/197437/ccs_47597_3	1	-
chr4	45489177	45489178	m54284U_200901_184453/46533436/ccs_47598_2	1	-
chr4	45530800	45530811	m54284U_200831_121835/87162960/ccs_47601_7	1	-
chr4	45965333	45965337	m54284U_200901_184453/62325569/ccs_47602_10	1	+
chr4	45972332	45972376	m54284U_200901_184453/51054647/ccs_47603_4	1	+
chr4	46013127	46013128	m54284U_200901_184453/3080389/ccs_47607_2	1	+
chr4	46039256	46039273	m54284U_200901_184453/124521292/ccs_47609_3	1	+
chr4	46115945	46115947	m54284U_200831_121835/132647408/ccs_47614_2	1	-
chr4	46116687	46116688	m54284U_200901_184453/151060824/ccs_47615_2	1	-
chr4	46117017	46117057	m54284U_200901_184453/123666772/ccs_47616_2	1	-
chr4	46138423	46138507	m54284U_200831_121835/30802824/ccs_47621_10	1	-
chr4	46138510	46138613	m54284U_200831_121835/127732554/ccs_47622_15	1	+
chr4	46138742	46138827	m54284U_200901_184453/84607094/ccs_47624_25	1	+
chr4	46150648	46150661	m54284U_200831_121835/156961228/ccs_47626_6	1	+
chr4	46196279	46196315	m54284U_200901_184453/179242259/ccs_47631_5	1	-
chr4	46450921	46451302	m54284U_200901_184453/46991292/ccs_47632_208	4	+
chr4	46489290	46489365	m54284U_200901_184453/64356483/ccs_47645_48	1	+
chr4	46601900	46601906	m54284U_200831_121835/122685570/ccs_47647_2	1	-
chr4	47057315	47057321	m54284U_200901_184453/151388767/ccs_47653_3	1	-
chr4	47208249	47208250	m54284U_200901_184453/3803183/ccs_47654_2	1	+
chr4	47353223	47353307	m54284U_200831_121835/118622322/ccs_47657_12	1	+
chr4	47405367	47405386	m54284U_200831_121835/16974473/ccs_47659_2	1	+
chr4	47411711	47411753	m54284U_200901_184453/100861128/ccs_47660_2	1	+
chr4	47474298	47474372	m54284U_200831_121835/156041481/ccs_47665_11	1	-
chr4	47474649	47474734	m54284U_200901_184453/148441228/ccs_47666_5	1	+
chr4	48045384	48045388	m54284U_200831_121835/95552909/ccs_47667_2	1	+
chr4	48124907	48124930	m54284U_200901_184453/175768949/ccs_47668_16	1	+
chr4	48279507	48279601	m54284U_200901_184453/94635015/ccs_47670_36	1	-
chr4	48279805	48279874	m54284U_200901_184453/82444801/ccs_47671_11	1	+
chr4	48431423	48431424	m54284U_200901_184453/77333079/ccs_47677_2	1	+
chr4	48467765	48467805	m54284U_200831_121835/27265357/ccs_47679_2	1	-
chr4	48473207	48473208	m54284U_200901_184453/19399950/ccs_47682_3	1	-
chr4	48473333	48473453	m54284U_200901_184453/151455939/ccs_47683_35	1	-
chr4	48540078	48540124	m54284U_200831_121835/111938249/ccs_47684_4	1	+
chr4	48540537	48540538	m54284U_200901_184453/140118824/ccs_47685_2	1	+
chr4	48585128	48585136	m54284U_200831_121835/72418379/ccs_47686_4	1	+
chr4	48663512	48663588	m54284U_200901_184453/29624922/ccs_47689_14	1	+
chr4	48663786	48663807	m54284U_200901_184453/124650040/ccs_47690_2	1	+
chr4	49521075	49521085	m54284U_200831_121835/178718682/ccs_47693_7	1	-
chr4	49521256	49521291	m54284U_200901_184453/44894393/ccs_47695_3	1	+
chr4	49632021	49632241	m54284U_200831_121835/77791753/ccs_47698_45	1	+
chr4	49648307	49648310	m54284U_200831_121835/126943934/ccs_47707_5	1	+
chr4	52439220	52439383	m54284U_200901_184453/125437044/ccs_47713_156	3	+
chr4	52442270	52442370	m54284U_200901_184453/31523208/ccs_47718_35	1	+
chr4	52457259	52457269	m54284U_200901_184453/87163157/ccs_47724_18	1	+
chr4	52467789	52467858	m54284U_200901_184453/145687857/ccs_47729_22	1	+
chr4	53011893	53011971	m54284U_200831_121835/132319814/ccs_47733_13	1	+
chr4	53440403	53440583	m54284U_200901_184453/151848057/ccs_47736_53	1	+
chr4	53631400	53631527	m54284U_200831_121835/96339207/ccs_47751_17	1	+
chr4	53663278	53663279	m54284U_200831_121835/149686638/ccs_47753_2	1	+
chr4	53714150	53714172	m54284U_200901_184453/125764984/ccs_47755_18	1	+
chr4	53714423	53714424	m54284U_200901_184453/68945242/ccs_47756_3	1	+
chr4	53826026	53826059	m54284U_200831_121835/103613347/ccs_47759_6	1	+
chr4	53860066	53860067	m54284U_200901_184453/159449327/ccs_47764_2	1	+
chr4	54947531	54947540	m54284U_200831_121835/166593471/ccs_47766_2	1	+
chr4	54947858	54948073	m54284U_200901_184453/4721042/ccs_47767_13	1	+
chr4	54998169	54998189	m54284U_200901_184453/29623981/ccs_47769_2	1	+
chr4	55008849	55008868	m54284U_200901_184453/96404065/ccs_47772_3	1	+
chr4	55009533	55009534	m54284U_200901_184453/23200160/ccs_47774_10	1	+
chr4	55012566	55012575	m54284U_200831_121835/70387941/ccs_47776_2	1	+
chr4	55013413	55013504	m54284U_200831_121835/123013459/ccs_47777_4	1	+
chr4	55013784	55013788	m54284U_200831_121835/108529484/ccs_47778_3	1	+
chr4	55349977	55350174	m54284U_200831_121835/144378304/ccs_47782_127	3	+
chr4	55531957	55531964	m54284U_200901_184453/60950082/ccs_47792_2	1	-
chr4	55532475	55532476	m54284U_200901_184453/32309418/ccs_47793_3	1	-
chr4	56775114	56775156	m54284U_200901_184453/156567041/ccs_47798_2	1	-
chr4	56787776	56787828	m54284U_200901_184453/54659661/ccs_47803_12	1	-
chr4	56794670	56794676	m54284U_200831_121835/28772939/ccs_47804_3	1	-
chr4	56802200	56802332	m54284U_200901_184453/126223850/ccs_47806_39	1	-
chr4	56802513	56802515	m54284U_200901_184453/59574322/ccs_47808_4	1	+
chr4	56802577	56802610	m54284U_200831_121835/119409444/ccs_47809_5	1	+
chr4	56865160	56865223	m54284U_200901_184453/100272460/ccs_47823_21	1	-
chr4	56947394	56947445	m54284U_200901_184453/69468901/ccs_47832_20	1	-
chr4	57196625	57196645	m54284U_200831_121835/138152105/ccs_47833_2	1	-
chr4	57300320	57300398	m54284U_200901_184453/7604902/ccs_47836_7	1	-
chr4	57568009	57568088	m54284U_200831_121835/75760933/ccs_47840_30	1	+
chr4	57568177	57568249	m54284U_200901_184453/109710095/ccs_47841_6	1	+
chr4	57638042	57638043	m54284U_200901_184453/116460126/ccs_47842_2	1	+
chr4	57709655	57709656	m54284U_200901_184453/86379033/ccs_47844_4	1	+
chr4	57762362	57762363	m54284U_200901_184453/148638383/ccs_47849_4	1	+
chr4	57782195	57782258	m54284U_200831_121835/173409741/ccs_47850_23	1	+
chr4	57845169	57845257	m54284U_200901_184453/61278010/ccs_47856_38	1	+
chr4	57855465	57855489	m54284U_200901_184453/128583800/ccs_47862_6	1	+
chr4	57855973	57856093	m54284U_200901_184453/21564016/ccs_47866_10	1	+
chr4	57856285	57856400	m54284U_200831_121835/102631259/ccs_47868_8	1	+
chr4	57856564	57856633	m54284U_200901_184453/139004164/ccs_47870_5	1	+
chr4	57856850	57856961	m54284U_200901_184453/161677793/ccs_47871_33	1	+
chr4	57892868	57892896	m54284U_200831_121835/156829036/ccs_47873_12	1	+
chr4	57892953	57892954	m54284U_200831_121835/164626933/ccs_47874_6	1	+
chr4	57893023	57893072	m54284U_200831_121835/116394208/ccs_47875_5	1	+
chr4	57956263	57956343	m54284U_200901_184453/37945715/ccs_47876_44	1	-
chr4	58206179	58206212	m54284U_200901_184453/156370329/ccs_47880_3	1	-
chr4	58206513	58206514	m54284U_200901_184453/64423713/ccs_47881_3	1	-
chr4	58285923	58285974	m54284U_200901_184453/176489484/ccs_47882_18	1	+
chr4	58301627	58301633	m54284U_200901_184453/173738167/ccs_47883_2	1	+
chr4	58353942	58353950	m54284U_200831_121835/150801200/ccs_47888_3	1	+
chr4	58354095	58354098	m54284U_200901_184453/93717337/ccs_47889_4	1	+
chr4	58355737	58355741	m54284U_200901_184453/179636827/ccs_47890_2	1	+
chr4	58376809	58376811	m54284U_200901_184453/60425600/ccs_47896_2	1	+
chr4	58483622	58483643	m54284U_200901_184453/115998775/ccs_47900_4	1	-
chr4	58553175	58553435	m54284U_200901_184453/121962843/ccs_47905_62	2	-
chr4	58824713	58824719	m54284U_200901_184453/154535742/ccs_47915_3	1	-
chr4	58832805	58832808	m54284U_200901_184453/31656198/ccs_47919_3	1	-
chr4	58834653	58834688	m54284U_200901_184453/147916511/ccs_47921_3	1	-
chr4	58849956	58849957	m54284U_200901_184453/98042674/ccs_47926_3	1	-
chr4	58869543	58869546	m54284U_200901_184453/166005578/ccs_47927_5	1	-
chr4	58912657	58912780	m54284U_200831_121835/15926584/ccs_47935_24	1	-
chr4	58987078	58987114	m54284U_200901_184453/68815382/ccs_47938_10	1	-
chr4	59003161	59003256	m54284U_200831_121835/103350345/ccs_47939_14	1	+
chr4	59003391	59003392	m54284U_200901_184453/87886325/ccs_47940_4	1	+
chr4	59035230	59035280	m54284U_200901_184453/73925226/ccs_47941_6	1	+
chr4	59189195	59189340	m54284U_200901_184453/128518276/ccs_47943_58	2	+
chr4	59189434	59189647	m54284U_200901_184453/52625468/ccs_47944_22	1	+
chr4	59218582	59218620	m54284U_200831_121835/35325292/ccs_47949_6	1	+
chr4	59220324	59220436	m54284U_200831_121835/84870617/ccs_47952_15	1	+
chr4	59220770	59220889	m54284U_200831_121835/27329787/ccs_47956_7	1	+
chr4	59221775	59221803	m54284U_200831_121835/80216942/ccs_47961_6	1	+
chr4	59485642	59485643	m54284U_200901_184453/95683080/ccs_47965_3	1	-
chr4	59517623	59517641	m54284U_200831_121835/171771963/ccs_47970_2	1	-
chr4	59517747	59517748	m54284U_200901_184453/89457724/ccs_47971_5	1	-
chr4	59549229	59549380	m54284U_200901_184453/140772248/ccs_47973_57	2	-
chr4	59581605	59581624	m54284U_200831_121835/54134286/ccs_47974_3	1	+
chr4	59581678	59581731	m54284U_200831_121835/13240832/ccs_47975_10	1	+
chr4	59626208	59626231	m54284U_200901_184453/107283684/ccs_47976_8	1	+
chr4	59752909	59752910	m54284U_200901_184453/143591117/ccs_47979_3	1	+
chr4	59783805	59783868	m54284U_200901_184453/76088366/ccs_47980_17	1	-
chr4	59805839	59805895	m54284U_200901_184453/20119567/ccs_47981_13	1	+
chr4	62286459	62286460	m54284U_200831_121835/155847131/ccs_47984_2	1	+
chr4	62322211	62322215	m54284U_200901_184453/72155297/ccs_47988_4	1	-
chr4	62336500	62336501	m54284U_200901_184453/84673644/ccs_47991_2	1	-
chr4	62360425	62360541	m54284U_200901_184453/120719868/ccs_47995_17	1	-
chr4	62360708	62360765	m54284U_200831_121835/39651505/ccs_47996_12	1	+
chr4	62408623	62408630	m54284U_200831_121835/37159772/ccs_48001_5	1	-
chr4	62408788	62408860	m54284U_200901_184453/47384465/ccs_48002_14	1	+
chr4	62502264	62502268	m54284U_200901_184453/158731070/ccs_48004_2	1	-
chr4	62519894	62519963	m54284U_200831_121835/107676682/ccs_48006_25	1	-
chr4	62523995	62524008	m54284U_200901_184453/8257609/ccs_48008_4	1	-
chr4	62525047	62525108	m54284U_200831_121835/145490760/ccs_48010_10	1	-
chr4	62674055	62674090	m54284U_200901_184453/13500684/ccs_48011_3	1	+
chr4	62674444	62674445	m54284U_200901_184453/96275091/ccs_48013_3	1	+
chr4	63379364	63379365	m54284U_200901_184453/159645770/ccs_48015_2	1	-
chr4	63433345	63433364	m54284U_200901_184453/84412263/ccs_48024_3	1	-
chr4	63496018	63496067	m54284U_200901_184453/120325603/ccs_48030_5	1	-
chr4	63544731	63544759	m54284U_200831_121835/107611823/ccs_48031_4	1	+
chr4	63544816	63544919	m54284U_200901_184453/1572946/ccs_48032_27	1	+
chr4	63584032	63584033	m54284U_200901_184453/129302746/ccs_48034_2	1	+
chr4	63745155	63745156	m54284U_200901_184453/72878574/ccs_48038_3	1	-
chr4	63960124	63960144	m54284U_200901_184453/71174737/ccs_48039_13	1	-
chr4	63960399	63960445	m54284U_200901_184453/47514600/ccs_48041_4	1	-
chr4	63964688	63964689	m54284U_200901_184453/122487808/ccs_48042_2	1	-
chr4	63971272	63971273	m54284U_200901_184453/45744996/ccs_48044_8	1	-
chr4	63972800	63972801	m54284U_200901_184453/145818566/ccs_48045_2	1	-
chr4	63984545	63984571	m54284U_200901_184453/87164285/ccs_48047_3	1	-
chr4	63993150	63993154	m54284U_200831_121835/172952216/ccs_48048_3	1	-
chr4	63995726	63995737	m54284U_200901_184453/168101479/ccs_48049_2	1	-
chr4	63999978	64000034	m54284U_200831_121835/57281070/ccs_48052_3	1	-
chr4	64000134	64000184	m54284U_200901_184453/127731256/ccs_48053_15	1	-
chr4	64000746	64000790	m54284U_200831_121835/167182419/ccs_48054_5	1	-
chr4	64000852	64000954	m54284U_200901_184453/29819063/ccs_48055_5	1	-
chr4	64006460	64006513	m54284U_200901_184453/109054749/ccs_48056_6	1	-
chr4	64007775	64007801	m54284U_200831_121835/5311185/ccs_48057_7	1	-
chr4	64008646	64008654	m54284U_200831_121835/126224635/ccs_48058_10	1	-
chr4	64008831	64008861	m54284U_200831_121835/150930128/ccs_48060_3	1	-
chr4	64013113	64013137	m54284U_200831_121835/58787748/ccs_48061_5	1	-
chr4	64013207	64013226	m54284U_200901_184453/73598346/ccs_48062_9	1	-
chr4	64013948	64014045	m54284U_200901_184453/156500557/ccs_48063_7	1	-
chr4	64014938	64015029	m54284U_200901_184453/100927429/ccs_48064_15	1	-
chr4	64015095	64015160	m54284U_200901_184453/88933829/ccs_48065_6	1	-
chr4	64016864	64016978	m54284U_200901_184453/78645902/ccs_48066_9	1	-
chr4	64017063	64017073	m54284U_200901_184453/57081935/ccs_48067_5	1	-
chr4	64017211	64017252	m54284U_200901_184453/87819549/ccs_48068_4	1	-
chr4	64017308	64017417	m54284U_200901_184453/134545943/ccs_48069_8	1	-
chr4	64017500	64017502	m54284U_200901_184453/38341389/ccs_48070_2	1	-
chr4	64017621	64017624	m54284U_200831_121835/31721362/ccs_48071_5	1	-
chr4	64017686	64017819	m54284U_200901_184453/59049941/ccs_48072_6	1	-
chr4	64017905	64017906	m54284U_200901_184453/87820635/ccs_48073_3	1	-
chr4	64018023	64018041	m54284U_200901_184453/19663385/ccs_48074_2	1	-
chr4	64020172	64020327	m54284U_200901_184453/46270889/ccs_48075_15	1	-
chr4	64020397	64020551	m54284U_200901_184453/104531567/ccs_48076_11	1	-
chr4	64046923	64046984	m54284U_200901_184453/122291624/ccs_48078_94	2	-
chr4	65605008	65605037	m54284U_200831_121835/8193237/ccs_48080_13	1	+
chr4	65613778	65613779	m54284U_200901_184453/85787150/ccs_48082_3	1	+
chr4	66842769	66842772	m54284U_200901_184453/123143101/ccs_48088_2	1	+
chr4	69926162	69926173	m54284U_200901_184453/109577836/ccs_48090_4	1	-
chr4	70238243	70238257	m54284U_200831_121835/143458448/ccs_48092_4	1	-
chr4	70249442	70249444	m54284U_200901_184453/109576746/ccs_48095_2	1	-
chr4	70307247	70307263	m54284U_200901_184453/123667785/ccs_48105_5	1	-
chr4	70354865	70354866	m54284U_200901_184453/90834661/ccs_48109_5	1	-
chr4	70364102	70364131	m54284U_200901_184453/37161300/ccs_48110_3	1	-
chr4	70410313	70410359	m54284U_200901_184453/8651366/ccs_48112_24	1	-
chr4	70410429	70410459	m54284U_200901_184453/76350221/ccs_48113_24	1	-
chr4	70534926	70534934	m54284U_200901_184453/148637786/ccs_48114_4	1	-
chr4	72200812	72200906	m54284U_200831_121835/7536931/ccs_48117_10	1	-
chr4	74251936	74252004	m54284U_200901_184453/165676085/ccs_48119_10	1	+
chr4	74298438	74298444	m54284U_200831_121835/128715392/ccs_48120_6	1	+
chr4	75278287	75278306	m54284U_200831_121835/121307550/ccs_48123_2	1	-
chr4	76100612	76100613	m54284U_200901_184453/151060480/ccs_48130_3	1	-
chr4	76103196	76103197	m54284U_200901_184453/179766960/ccs_48131_2	1	-
chr4	76140662	76140663	m54284U_200901_184453/72682014/ccs_48135_2	1	-
chr4	76325304	76325306	m54284U_200901_184453/82053237/ccs_48138_3	1	-
chr4	76449682	76449718	m54284U_200901_184453/83362836/ccs_48139_4	1	-
chr4	76449779	76449780	m54284U_200901_184453/170328195/ccs_48140_2	1	-
chr4	76449876	76449992	m54284U_200831_121835/15991167/ccs_48141_5	1	-
chr4	80910659	80910680	m54284U_200831_121835/99025169/ccs_48143_21	1	+
chr4	81279709	81279749	m54284U_200901_184453/52626022/ccs_48149_8	1	-
chr4	81308287	81308309	m54284U_200901_184453/22678041/ccs_48151_5	1	-
chr4	81442708	81442857	m54284U_200901_184453/16123001/ccs_48161_32	1	-
chr4	82505237	82505379	m54284U_200831_121835/137366107/ccs_48168_16	1	-
chr4	82505481	82505574	m54284U_200901_184453/24775280/ccs_48169_10	1	-
chr4	82505689	82505859	m54284U_200831_121835/54460548/ccs_48170_43	1	-
chr4	82859530	82859579	m54284U_200901_184453/89524215/ccs_48175_21	1	-
chr4	83240161	83240162	m54284U_200831_121835/88344230/ccs_48179_3	1	-
chr4	83245346	83245347	m54284U_200831_121835/72943048/ccs_48182_3	1	-
chr4	83297964	83297965	m54284U_200901_184453/179112773/ccs_48184_3	1	-
chr4	83324149	83324264	m54284U_200831_121835/24839007/ccs_48185_31	1	-
chr4	83417725	83417746	m54284U_200831_121835/90048278/ccs_48186_16	1	+
chr4	83474312	83474378	m54284U_200901_184453/60556950/ccs_48202_25	1	-
chr4	83476320	83476420	m54284U_200901_184453/88670876/ccs_48203_10	1	-
chr4	83486321	83486475	m54284U_200831_121835/145294554/ccs_48208_84	2	-
chr4	83525553	83525618	m54284U_200901_184453/5507857/ccs_48209_8	1	+
chr4	84293189	84293192	m54284U_200831_121835/108005808/ccs_48213_2	1	-
chr4	84674999	84675004	m54284U_200901_184453/92536949/ccs_48218_12	1	-
chr4	84675076	84675091	m54284U_200831_121835/98764455/ccs_48219_8	1	-
chr4	84675158	84675159	m54284U_200901_184453/96339069/ccs_48220_2	1	-
chr4	84884362	84884461	m54284U_200901_184453/96995251/ccs_48223_62	2	+
chr4	84884601	84884674	m54284U_200901_184453/91947045/ccs_48224_7	1	+
chr4	86053905	86053975	m54284U_200901_184453/50921911/ccs_48233_4	1	+
chr4	86575675	86575748	m54284U_200831_121835/70714215/ccs_48237_12	1	+
chr4	86599363	86599400	m54284U_200901_184453/73335190/ccs_48241_3	1	-
chr4	86604278	86604290	m54284U_200901_184453/128844223/ccs_48243_2	1	-
chr4	86611996	86612052	m54284U_200901_184453/52954420/ccs_48245_17	1	-
chr4	86669975	86670046	m54284U_200831_121835/111083844/ccs_48253_70	2	-
chr4	86748534	86748701	m54284U_200831_121835/165481111/ccs_48254_39	1	+
chr4	86857304	86857412	m54284U_200831_121835/158336089/ccs_48270_70	2	-
chr4	88033288	88033383	m54284U_200901_184453/71502405/ccs_48275_14	1	-
chr4	88094628	88094634	m54284U_200831_121835/77792268/ccs_48276_3	1	+
chr4	88121267	88121288	m54284U_200831_121835/157417907/ccs_48277_4	1	+
chr4	88121763	88121841	m54284U_200901_184453/98830867/ccs_48278_5	1	+
chr4	88124641	88124642	m54284U_200831_121835/162595350/ccs_48280_3	1	+
chr4	88229834	88229837	m54284U_200831_121835/97782370/ccs_48282_2	1	+
chr4	88342265	88342266	m54284U_200901_184453/126225206/ccs_48284_2	1	+
chr4	88410684	88410687	m54284U_200831_121835/148963810/ccs_48285_2	1	+
chr4	88438865	88438929	m54284U_200901_184453/98437156/ccs_48286_19	1	-
chr4	88599864	88599868	m54284U_200831_121835/42008664/ccs_48287_2	1	-
chr4	88721711	88721729	m54284U_200831_121835/71961232/ccs_48294_6	1	-
chr4	88722449	88722512	m54284U_200901_184453/173671828/ccs_48296_39	1	-
chr4	88794050	88794100	m54284U_200831_121835/23135843/ccs_48300_2	1	-
chr4	88794254	88794292	m54284U_200901_184453/175047415/ccs_48301_7	1	-
chr4	88794363	88794439	m54284U_200901_184453/85918530/ccs_48302_5	1	-
chr4	88938428	88938467	m54284U_200901_184453/2097591/ccs_48310_9	1	-
chr4	88942039	88942050	m54284U_200901_184453/17694957/ccs_48311_11	1	-
chr4	88956551	88956573	m54284U_200831_121835/103154836/ccs_48313_4	1	+
chr4	89127479	89127520	m54284U_200901_184453/92996497/ccs_48317_2	1	-
chr4	89137379	89137501	m54284U_200901_184453/113771612/ccs_48319_96	2	+
chr4	91852274	91852281	m54284U_200901_184453/105908602/ccs_48331_3	1	-
chr4	91852741	91852742	m54284U_200831_121835/145295499/ccs_48332_2	1	-
chr4	94501371	94501372	m54284U_200901_184453/42336723/ccs_48334_2	1	-
chr4	94556761	94556789	m54284U_200901_184453/127272642/ccs_48336_5	1	-
chr4	94569847	94569869	m54284U_200901_184453/59181044/ccs_48337_3	1	-
chr4	94575226	94575227	m54284U_200901_184453/74449722/ccs_48338_2	1	-
chr4	94583494	94583496	m54284U_200831_121835/107938395/ccs_48339_3	1	-
chr4	94603104	94603228	m54284U_200831_121835/90769482/ccs_48344_58	2	-
chr4	94614488	94614612	m54284U_200831_121835/130548828/ccs_48345_23	1	+
chr4	94965519	94965522	m54284U_200901_184453/103547671/ccs_48354_3	1	-
chr4	94979067	94979100	m54284U_200901_184453/173409290/ccs_48356_27	1	-
chr4	95050338	95050356	m54284U_200901_184453/91752314/ccs_48360_10	1	-
chr4	95050474	95050491	m54284U_200901_184453/153420219/ccs_48361_27	1	-
chr4	95051084	95051328	m54284U_200901_184453/103548174/ccs_48364_10	1	-
chr4	95051380	95051513	m54284U_200901_184453/89982987/ccs_48365_34	1	-
chr4	95051594	95051909	m54284U_200831_121835/88148087/ccs_48366_20	1	-
chr4	95052016	95052044	m54284U_200901_184453/97585459/ccs_48367_5	1	-
chr4	95052136	95052223	m54284U_200831_121835/60227653/ccs_48368_202	4	-
chr4	95098656	95098672	m54284U_200901_184453/113574125/ccs_48369_6	1	+
chr4	95101010	95101057	m54284U_200831_121835/71960199/ccs_48370_2	1	+
chr4	95557467	95557531	m54284U_200901_184453/38602888/ccs_48371_5	1	+
chr4	98395790	98395840	m54284U_200831_121835/90244009/ccs_48374_4	1	+
chr4	98661394	98661395	m54284U_200901_184453/86835475/ccs_48379_4	1	+
chr4	98923666	98923992	m54284U_200901_184453/141560210/ccs_48381_129	3	+
chr4	99056836	99056898	m54284U_200831_121835/14748367/ccs_48423_13	1	-
chr4	99079849	99079850	m54284U_200901_184453/82643397/ccs_48434_12	1	-
chr4	99120782	99120926	m54284U_200901_184453/6949328/ccs_48440_100	2	-
chr4	99194143	99194181	m54284U_200901_184453/173147641/ccs_48443_9	1	+
chr4	99715625	99715686	m54284U_200831_121835/38668536/ccs_48444_18	1	+
chr4	99929432	99929519	m54284U_200901_184453/70257089/ccs_48447_21	1	+
chr4	100776669	100776680	m54284U_200831_121835/72354378/ccs_48450_4	1	+
chr4	100918051	100918052	m54284U_200901_184453/167707225/ccs_48451_2	1	+
chr4	100980899	100980900	m54284U_200901_184453/45614033/ccs_48452_2	1	+
chr4	101003304	101003305	m54284U_200901_184453/153748123/ccs_48454_3	1	+
chr4	101174161	101174164	m54284U_200831_121835/108200617/ccs_48460_4	1	-
chr4	101179472	101179543	m54284U_200831_121835/78839903/ccs_48461_3	1	-
chr4	101180376	101180417	m54284U_200831_121835/52561788/ccs_48463_3	1	-
chr4	101181847	101181855	m54284U_200901_184453/88277854/ccs_48464_16	1	-
chr4	101189142	101189167	m54284U_200831_121835/73009667/ccs_48466_2	1	-
chr4	101193847	101193848	m54284U_200901_184453/139264700/ccs_48467_3	1	-
chr4	101265059	101265136	m54284U_200831_121835/110821959/ccs_48468_4	1	-
chr4	101265217	101265291	m54284U_200901_184453/173410833/ccs_48469_42	1	-
chr4	101647724	101647786	m54284U_200901_184453/124061501/ccs_48470_19	1	+
chr4	101659168	101659176	m54284U_200901_184453/173081829/ccs_48474_2	1	+
chr4	102570462	102570717	m54284U_200901_184453/108332365/ccs_48477_33	1	+
chr4	102605560	102605562	m54284U_200901_184453/48496762/ccs_48486_7	1	+
chr4	103114419	103114468	m54284U_200901_184453/113116002/ccs_48489_10	1	+
chr4	103119290	103119485	m54284U_200831_121835/126616842/ccs_48491_31	1	+
chr4	103214799	103214804	m54284U_200901_184453/46662928/ccs_48498_6	1	-
chr4	103313815	103313848	m54284U_200901_184453/106957185/ccs_48499_6	1	+
chr4	103563323	103563342	m54284U_200901_184453/41618270/ccs_48501_55	2	+
chr4	103563412	103563638	m54284U_200901_184453/87884148/ccs_48502_41	1	+
chr4	103564265	103564420	m54284U_200831_121835/171507763/ccs_48503_14	1	+
chr4	103564485	103564546	m54284U_200901_184453/5180173/ccs_48504_27	1	+
chr4	103564600	103564829	m54284U_200831_121835/93193369/ccs_48505_19	1	+
chr4	103564912	103564929	m54284U_200831_121835/28116041/ccs_48506_20	1	+
chr4	103564981	103565004	m54284U_200831_121835/64685094/ccs_48507_3	1	+
chr4	105002119	105002120	m54284U_200901_184453/91162828/ccs_48509_2	1	+
chr4	105032110	105032111	m54284U_200901_184453/61278518/ccs_48511_2	1	-
chr4	105157347	105157367	m54284U_200901_184453/164890234/ccs_48514_6	1	+
chr4	105157434	105157496	m54284U_200901_184453/25363247/ccs_48515_4	1	+
chr4	105157800	105157810	m54284U_200831_121835/97913480/ccs_48517_2	1	+
chr4	105231314	105231317	m54284U_200831_121835/94111211/ccs_48519_3	1	+
chr4	105231892	105231913	m54284U_200901_184453/95224701/ccs_48520_2	1	+
chr4	106316203	106316319	m54284U_200831_121835/27396026/ccs_48524_27	1	+
chr4	106316397	106316404	m54284U_200901_184453/39322714/ccs_48525_3	1	+
chr4	106316456	106316538	m54284U_200901_184453/29689978/ccs_48526_11	1	+
chr4	106347320	106347375	m54284U_200901_184453/125044436/ccs_48529_7	1	+
chr4	106351948	106351949	m54284U_200901_184453/43778261/ccs_48530_3	1	+
chr4	106380069	106380070	m54284U_200901_184453/89392012/ccs_48538_6	1	+
chr4	106401058	106401122	m54284U_200831_121835/65078030/ccs_48540_4	1	+
chr4	106410215	106410216	m54284U_200901_184453/160958873/ccs_48543_4	1	+
chr4	106456318	106456319	m54284U_200901_184453/48955625/ccs_48552_2	1	-
chr4	106464101	106464178	m54284U_200831_121835/18614707/ccs_48553_6	1	-
chr4	106561027	106561117	m54284U_200831_121835/3934852/ccs_48555_42	1	+
chr4	106586610	106586705	m54284U_200901_184453/120652095/ccs_48559_23	1	+
chr4	106678431	106678438	m54284U_200901_184453/40305700/ccs_48567_4	1	-
chr4	106678879	106678942	m54284U_200901_184453/155255382/ccs_48568_21	1	-
chr4	106911471	106911523	m54284U_200901_184453/8456196/ccs_48569_33	1	+
chr4	106911665	106911798	m54284U_200831_121835/179504885/ccs_48570_10	1	+
chr4	107030858	107030866	m54284U_200901_184453/175572232/ccs_48574_5	1	+
chr4	107047241	107047242	m54284U_200901_184453/160369379/ccs_48578_2	1	+
chr4	107066824	107066874	m54284U_200901_184453/46663986/ccs_48581_14	1	-
chr4	107178316	107178319	m54284U_200901_184453/80741204/ccs_48583_3	1	-
chr4	107178392	107178413	m54284U_200901_184453/8520374/ccs_48584_4	1	+
chr4	107178680	107178726	m54284U_200901_184453/154861631/ccs_48585_37	1	+
chr4	107253341	107253342	m54284U_200901_184453/156501101/ccs_48588_2	1	-
chr4	107253452	107253527	m54284U_200901_184453/34800011/ccs_48589_9	1	-
chr4	107314355	107314406	m54284U_200901_184453/64160334/ccs_48591_9	1	+
chr4	107368002	107368076	m54284U_200831_121835/25036514/ccs_48593_21	1	+
chr4	107374240	107374242	m54284U_200831_121835/35522063/ccs_48594_5	1	+
chr4	107802244	107802335	m54284U_200901_184453/90637685/ccs_48598_22	1	+
chr4	107802414	107802479	m54284U_200901_184453/62786018/ccs_48599_7	1	+
chr4	107879770	107879817	m54284U_200901_184453/163448912/ccs_48604_5	1	+
chr4	107923536	107923605	m54284U_200831_121835/180225493/ccs_48608_9	1	-
chr4	108071333	108071402	m54284U_200901_184453/73402216/ccs_48609_14	1	-
chr4	108102341	108102344	m54284U_200901_184453/102566341/ccs_48611_2	1	-
chr4	108105132	108105133	m54284U_200901_184453/81986650/ccs_48612_3	1	-
chr4	108118475	108118490	m54284U_200901_184453/172557437/ccs_48613_7	1	-
chr4	108266436	108266437	m54284U_200831_121835/70716120/ccs_48616_2	1	-
chr4	108301079	108301126	m54284U_200831_121835/149096645/ccs_48617_8	1	-
chr4	108328141	108328177	m54284U_200901_184453/90835149/ccs_48618_14	1	+
chr4	108459434	108459435	m54284U_200901_184453/50530000/ccs_48619_2	1	+
chr4	108460006	108460065	m54284U_200901_184453/178325268/ccs_48620_14	1	+
chr4	108460139	108460158	m54284U_200831_121835/8062646/ccs_48621_13	1	+
chr4	108486472	108486473	m54284U_200831_121835/61408862/ccs_48624_5	1	+
chr4	108529290	108529291	m54284U_200901_184453/103220073/ccs_48629_2	1	+
chr4	108542309	108542318	m54284U_200831_121835/48432852/ccs_48630_2	1	+
chr4	108549277	108549331	m54284U_200831_121835/134154777/ccs_48632_7	1	+
chr4	108579075	108579143	m54284U_200901_184453/124586198/ccs_48636_9	1	-
chr4	108579276	108579303	m54284U_200831_121835/99812465/ccs_48637_6	1	-
chr4	108579454	108579463	m54284U_200901_184453/34080623/ccs_48638_4	1	+
chr4	108587677	108587678	m54284U_200831_121835/74909820/ccs_48640_2	1	+
chr4	108619944	108620007	m54284U_200901_184453/168887605/ccs_48643_10	1	+
chr4	108623499	108623514	m54284U_200901_184453/115606188/ccs_48644_4	1	+
chr4	108624492	108624493	m54284U_200901_184453/1704929/ccs_48645_2	1	+
chr4	108625416	108625425	m54284U_200901_184453/1837068/ccs_48646_2	1	+
chr4	108626608	108626609	m54284U_200831_121835/45877118/ccs_48647_2	1	+
chr4	108780598	108780725	m54284U_200831_121835/127207661/ccs_48653_9	1	-
chr4	108780888	108780895	m54284U_200901_184453/177932318/ccs_48654_3	1	-
chr4	108833555	108833630	m54284U_200901_184453/173671515/ccs_48656_17	1	-
chr4	108834656	108834702	m54284U_200831_121835/169937515/ccs_48658_11	1	+
chr4	108847844	108847896	m54284U_200901_184453/13041797/ccs_48660_17	1	+
chr4	108861377	108861378	m54284U_200901_184453/16318535/ccs_48661_2	1	+
chr4	109000613	109000942	m54284U_200831_121835/173738025/ccs_48663_107	3	+
chr4	109062699	109062702	m54284U_200901_184453/162202693/ccs_48679_3	1	+
chr4	109072894	109072898	m54284U_200831_121835/134612964/ccs_48681_6	1	-
chr4	109117925	109118024	m54284U_200831_121835/153421137/ccs_48684_19	1	-
chr4	109202226	109202240	m54284U_200831_121835/125240865/ccs_48686_19	1	-
chr4	109280281	109280377	m54284U_200901_184453/14944882/ccs_48688_17	1	+
chr4	109309174	109309204	m54284U_200831_121835/132647144/ccs_48689_2	1	+
chr4	109361692	109361703	m54284U_200831_121835/79366023/ccs_48693_2	1	+
chr4	109363189	109363201	m54284U_200901_184453/65209786/ccs_48694_5	1	+
chr4	109476460	109476534	m54284U_200901_184453/9439291/ccs_48699_10	1	-
chr4	109476625	109476691	m54284U_200901_184453/127600023/ccs_48700_10	1	-
chr4	109666298	109666307	m54284U_200831_121835/124783421/ccs_48704_2	1	-
chr4	109666636	109666780	m54284U_200831_121835/168887266/ccs_48705_25	1	-
chr4	109676564	109676820	m54284U_200901_184453/113903007/ccs_48706_85	2	+
chr4	109978009	109978035	m54284U_200901_184453/155779121/ccs_48714_7	1	+
chr4	111720012	111720064	m54284U_200901_184453/125438424/ccs_48715_6	1	+
chr4	114907593	114907594	m54284U_200831_121835/78383852/ccs_48719_2	1	-
chr4	114909256	114909319	m54284U_200831_121835/144572740/ccs_48720_7	1	+
chr4	114987011	114987029	m54284U_200901_184453/178258833/ccs_48723_2	1	-
chr4	114987120	114987242	m54284U_200901_184453/35258860/ccs_48724_33	1	-
chr4	115000122	115000235	m54284U_200831_121835/113116064/ccs_48725_19	1	+
chr4	115023507	115023508	m54284U_200831_121835/128123649/ccs_48726_2	1	+
chr4	115024350	115024351	m54284U_200901_184453/113901879/ccs_48728_3	1	+
chr4	115737726	115737932	m54284U_200831_121835/18417777/ccs_48729_65	2	+
chr4	115784964	115785032	m54284U_200901_184453/163184654/ccs_48739_13	1	+
chr4	115828062	115828102	m54284U_200901_184453/152242851/ccs_48740_9	1	+
chr4	115839209	115839238	m54284U_200831_121835/66575/ccs_48741_12	1	+
chr4	116046561	116046562	m54284U_200901_184453/87229761/ccs_48745_2	1	-
chr4	116053801	116053845	m54284U_200901_184453/120586690/ccs_48746_8	1	-
chr4	116075003	116075072	m54284U_200901_184453/48955506/ccs_48748_16	1	-
chr4	116075381	116075468	m54284U_200901_184453/127797344/ccs_48749_21	1	+
chr4	116075540	116075587	m54284U_200831_121835/97060117/ccs_48750_8	1	+
chr4	116123646	116123686	m54284U_200901_184453/117180413/ccs_48754_12	1	-
chr4	116150510	116150574	m54284U_200901_184453/160171763/ccs_48755_20	1	+
chr4	116221639	116221658	m54284U_200901_184453/170524898/ccs_48760_8	1	+
chr4	116286821	116286822	m54284U_200901_184453/44433649/ccs_48764_2	1	+
chr4	116311022	116311023	m54284U_200901_184453/71567215/ccs_48767_2	1	-
chr4	116311732	116311748	m54284U_200901_184453/165676005/ccs_48768_2	1	-
chr4	116312708	116312711	m54284U_200901_184453/179309297/ccs_48769_2	1	-
chr4	116314910	116314944	m54284U_200901_184453/34603257/ccs_48770_4	1	-
chr4	116322301	116322341	m54284U_200901_184453/180291190/ccs_48773_2	1	-
chr4	116326098	116326107	m54284U_200901_184453/137102168/ccs_48774_2	1	-
chr4	116337456	116337500	m54284U_200901_184453/112328825/ccs_48776_3	1	-
chr4	116430451	116430503	m54284U_200831_121835/27331400/ccs_48778_6	1	-
chr4	116463917	116463968	m54284U_200831_121835/145688446/ccs_48779_3	1	-
chr4	116464189	116464233	m54284U_200831_121835/26083487/ccs_48780_17	1	-
chr4	116507610	116507635	m54284U_200831_121835/24184571/ccs_48782_8	1	+
chr4	116555906	116555940	m54284U_200901_184453/133366690/ccs_48784_3	1	-
chr4	116557676	116557719	m54284U_200831_121835/140116942/ccs_48786_23	1	+
chr4	116569839	116569880	m54284U_200901_184453/140838615/ccs_48787_12	1	+
chr4	116581371	116581372	m54284U_200831_121835/131205848/ccs_48790_5	1	+
chr4	116627425	116627551	m54284U_200901_184453/94046627/ccs_48798_72	2	-
chr4	116651475	116651536	m54284U_200901_184453/96339734/ccs_48805_4	1	-
chr4	116651603	116651684	m54284U_200831_121835/91882698/ccs_48806_64	2	-
chr4	116685598	116685603	m54284U_200901_184453/91881805/ccs_48807_93	2	+
chr4	116708321	116708326	m54284U_200831_121835/105252152/ccs_48809_4	1	-
chr4	116708594	116708632	m54284U_200831_121835/64948131/ccs_48810_5	1	+
chr4	116720954	116720991	m54284U_200831_121835/79954068/ccs_48811_8	1	+
chr4	116751684	116751723	m54284U_200831_121835/168364168/ccs_48814_3	1	+
chr4	116807529	116807638	m54284U_200831_121835/32639429/ccs_48816_12	1	-
chr4	116807743	116807751	m54284U_200831_121835/114098565/ccs_48817_2	1	+
chr4	116994365	116994394	m54284U_200831_121835/170591123/ccs_48818_2	1	-
chr4	116995316	116995369	m54284U_200901_184453/128123065/ccs_48819_9	1	+
chr4	117019421	117019457	m54284U_200901_184453/107349697/ccs_48822_16	1	+
chr4	117126107	117126108	m54284U_200831_121835/34080380/ccs_48827_3	1	-
chr4	117133959	117133965	m54284U_200901_184453/155910757/ccs_48830_15	1	-
chr4	117155878	117155922	m54284U_200901_184453/110887432/ccs_48838_2	1	-
chr4	117155979	117156138	m54284U_200901_184453/65470761/ccs_48839_123	3	-
chr4	117174951	117174964	m54284U_200831_121835/127928180/ccs_48842_2	1	-
chr4	117180627	117180647	m54284U_200901_184453/8062708/ccs_48843_4	1	-
chr4	117182546	117182632	m54284U_200901_184453/69667653/ccs_48844_39	1	-
chr4	117273292	117273293	m54284U_200901_184453/89851261/ccs_48846_3	1	-
chr4	117289433	117289455	m54284U_200831_121835/43385883/ccs_48848_6	1	-
chr4	117550336	117550409	m54284U_200831_121835/15469192/ccs_48849_11	1	+
chr4	117552965	117552975	m54284U_200831_121835/100795503/ccs_48850_2	1	+
chr4	117567294	117567296	m54284U_200831_121835/90311319/ccs_48857_3	1	+
chr4	117682239	117682286	m54284U_200831_121835/1770942/ccs_48862_12	1	-
chr4	117835343	117835346	m54284U_200831_121835/57213772/ccs_48864_2	1	+
chr4	117883135	117883155	m54284U_200901_184453/58327953/ccs_48870_2	1	-
chr4	117883450	117883519	m54284U_200901_184453/42535154/ccs_48871_3	1	-
chr4	117887308	117887324	m54284U_200831_121835/71829609/ccs_48873_6	1	-
chr4	117891987	117892042	m54284U_200901_184453/26674281/ccs_48874_7	1	-
chr4	117905504	117905505	m54284U_200901_184453/115409748/ccs_48877_3	1	-
chr4	117914909	117915009	m54284U_200901_184453/71630926/ccs_48878_25	1	-
chr4	118107658	118107667	m54284U_200901_184453/62982218/ccs_48882_2	1	-
chr4	118134877	118134930	m54284U_200831_121835/136381696/ccs_48883_8	1	-
chr4	118179634	118179666	m54284U_200901_184453/168101143/ccs_48891_6	1	-
chr4	118179957	118180020	m54284U_200831_121835/9044264/ccs_48892_10	1	-
chr4	118212237	118212238	m54284U_200901_184453/18612846/ccs_48893_2	1	-
chr4	118213828	118213843	m54284U_200831_121835/90835200/ccs_48895_2	1	-
chr4	118224549	118224554	m54284U_200901_184453/30737106/ccs_48897_2	1	-
chr4	118224895	118224917	m54284U_200901_184453/24839597/ccs_48898_5	1	-
chr4	118231637	118231638	m54284U_200901_184453/151521558/ccs_48901_2	1	-
chr4	118235025	118235026	m54284U_200901_184453/146735154/ccs_48902_2	1	-
chr4	118235687	118235688	m54284U_200901_184453/57868970/ccs_48903_2	1	-
chr4	118236109	118236172	m54284U_200901_184453/59640219/ccs_48904_5	1	-
chr4	118291270	118291274	m54284U_200831_121835/10028537/ccs_48911_2	1	-
chr4	118291348	118291414	m54284U_200831_121835/39782646/ccs_48912_11	1	-
chr4	118359987	118360009	m54284U_200831_121835/120850689/ccs_48913_5	1	+
chr4	118360893	118360894	m54284U_200831_121835/153946481/ccs_48914_2	1	+
chr4	118369198	118369202	m54284U_200831_121835/112003604/ccs_48917_2	1	-
chr4	118372832	118372871	m54284U_200901_184453/63178900/ccs_48918_2	1	-
chr4	118373812	118373813	m54284U_200901_184453/80741311/ccs_48919_3	1	-
chr4	118378307	118378308	m54284U_200901_184453/80544411/ccs_48922_4	1	-
chr4	118385292	118385310	m54284U_200901_184453/90375351/ccs_48925_4	1	-
chr4	118392983	118392984	m54284U_200901_184453/33752316/ccs_48932_2	1	-
chr4	118393585	118393591	m54284U_200901_184453/77793863/ccs_48933_2	1	-
chr4	118398625	118398652	m54284U_200901_184453/104333613/ccs_48934_2	1	-
chr4	118409227	118409263	m54284U_200901_184453/149357075/ccs_48937_11	1	-
chr4	118409370	118409408	m54284U_200831_121835/94700006/ccs_48938_3	1	+
chr4	118428104	118428186	m54284U_200831_121835/127926980/ccs_48941_27	1	+
chr4	118432052	118432054	m54284U_200901_184453/24709257/ccs_48943_2	1	+
chr4	118435609	118435610	m54284U_200901_184453/58197135/ccs_48944_2	1	-
chr4	118436964	118437028	m54284U_200831_121835/125961989/ccs_48946_4	1	-
chr4	118437236	118437353	m54284U_200831_121835/130613664/ccs_48947_77	2	-
chr4	118620826	118620876	m54284U_200901_184453/126158874/ccs_48948_39	1	+
chr4	119108749	119108852	m54284U_200831_121835/133039816/ccs_48950_62	2	+
chr4	119137047	119137048	m54284U_200901_184453/37881787/ccs_48957_2	1	+
chr4	119174177	119174196	m54284U_200901_184453/81069820/ccs_48958_5	1	-
chr4	119195375	119195466	m54284U_200831_121835/12321399/ccs_48959_10	1	+
chr4	119232687	119232715	m54284U_200901_184453/145819330/ccs_48961_3	1	-
chr4	119232891	119232939	m54284U_200831_121835/102891608/ccs_48962_10	1	+
chr4	119294196	119294544	m54284U_200901_184453/153618540/ccs_48976_353	7	-
chr4	119306933	119306975	m54284U_200901_184453/102236328/ccs_48977_3	1	-
chr4	119320482	119320493	m54284U_200901_184453/158793979/ccs_48978_7	1	-
chr4	119422360	119422412	m54284U_200831_121835/168298903/ccs_48979_6	1	-
chr4	119539628	119539729	m54284U_200901_184453/9503050/ccs_48980_35	1	+
chr4	119573586	119573587	m54284U_200901_184453/112723499/ccs_48982_7	1	+
chr4	119616508	119616538	m54284U_200901_184453/158335149/ccs_48984_5	1	+
chr4	120032841	120032884	m54284U_200901_184453/85985768/ccs_48990_6	1	+
chr4	120064983	120064984	m54284U_200901_184453/67242702/ccs_48991_2	1	+
chr4	120131753	120131780	m54284U_200901_184453/117836291/ccs_48993_8	1	+
chr4	120405162	120405332	m54284U_200901_184453/129239656/ccs_48994_16	1	+
chr4	120405398	120405399	m54284U_200901_184453/120718247/ccs_48995_2	1	+
chr4	120462108	120462123	m54284U_200901_184453/131598861/ccs_48996_2	1	+
chr4	120483627	120483628	m54284U_200901_184453/33097078/ccs_48998_2	1	+
chr4	120483727	120483728	m54284U_200901_184453/37028680/ccs_48999_2	1	+
chr4	120517621	120517649	m54284U_200901_184453/57739819/ccs_49002_5	1	+
chr4	120522217	120522218	m54284U_200831_121835/54002219/ccs_49003_2	1	+
chr4	120570206	120570298	m54284U_200831_121835/132974653/ccs_49013_56	2	-
chr4	120825568	120825735	m54284U_200901_184453/107806993/ccs_49020_35	1	-
chr4	120924810	120924813	m54284U_200901_184453/85721209/ccs_49021_2	1	-
chr4	120951688	120951720	m54284U_200901_184453/169610025/ccs_49022_2	1	-
chr4	120968758	120968793	m54284U_200831_121835/180029318/ccs_49023_2	1	-
chr4	120975173	120975178	m54284U_200901_184453/48105274/ccs_49025_3	1	-
chr4	120975892	120975893	m54284U_200901_184453/38142996/ccs_49027_2	1	-
chr4	120983167	120983176	m54284U_200901_184453/69470680/ccs_49028_5	1	-
chr4	121017197	121017248	m54284U_200901_184453/56887249/ccs_49029_9	1	-
chr4	121097966	121098258	m54284U_200901_184453/94897442/ccs_49031_56	2	-
chr4	121190345	121190346	m54284U_200901_184453/7079493/ccs_49033_2	1	-
chr4	121212628	121212667	m54284U_200901_184453/146801771/ccs_49035_3	1	-
chr4	121213566	121213581	m54284U_200901_184453/73730168/ccs_49038_2	1	-
chr4	121214152	121214167	m54284U_200831_121835/154337925/ccs_49039_3	1	-
chr4	121215022	121215118	m54284U_200831_121835/106628583/ccs_49040_39	1	-
chr4	122836241	122836309	m54284U_200901_184453/51382541/ccs_49041_36	1	+
chr4	122885830	122885955	m54284U_200901_184453/145164219/ccs_49049_179	4	-
chr4	122961186	122961188	m54284U_200831_121835/145555981/ccs_49051_3	1	-
chr4	122996693	122996733	m54284U_200901_184453/94700903/ccs_49053_4	1	+
chr4	123016591	123016652	m54284U_200901_184453/70191280/ccs_49055_8	1	+
chr4	123139939	123139961	m54284U_200901_184453/174918040/ccs_49057_8	1	-
chr4	123233856	123233857	m54284U_200901_184453/141101532/ccs_49058_2	1	+
chr4	123242365	123242403	m54284U_200831_121835/1704849/ccs_49059_2	1	+
chr4	123282710	123282856	m54284U_200901_184453/52560221/ccs_49060_50	1	+
chr4	123291039	123291040	m54284U_200831_121835/69208425/ccs_49072_2	1	+
chr4	123294711	123294788	m54284U_200901_184453/125961065/ccs_49076_6	1	+
chr4	123350771	123350814	m54284U_200901_184453/144182041/ccs_49080_4	1	-
chr4	123366350	123366396	m54284U_200831_121835/96078639/ccs_49087_13	1	-
chr4	123370231	123370232	m54284U_200901_184453/5769688/ccs_49089_5	1	-
chr4	123370581	123370695	m54284U_200901_184453/162463942/ccs_49090_4	1	-
chr4	123372401	123372496	m54284U_200901_184453/29753725/ccs_49093_31	1	-
chr4	123374780	123374873	m54284U_200901_184453/96077481/ccs_49097_15	1	-
chr4	123377082	123377086	m54284U_200901_184453/63178922/ccs_49100_11	1	-
chr4	123378374	123378440	m54284U_200901_184453/38667882/ccs_49102_11	1	-
chr4	123380440	123380590	m54284U_200901_184453/33293069/ccs_49107_17	1	-
chr4	123381793	123381839	m54284U_200901_184453/50464338/ccs_49109_6	1	-
chr4	123382141	123382233	m54284U_200901_184453/152242852/ccs_49111_4	1	-
chr4	123382432	123382480	m54284U_200901_184453/157354324/ccs_49112_6	1	-
chr4	123383123	123383211	m54284U_200901_184453/76154957/ccs_49114_10	1	-
chr4	123384756	123384768	m54284U_200901_184453/54264728/ccs_49116_5	1	-
chr4	123387245	123387339	m54284U_200901_184453/94044809/ccs_49119_16	1	-
chr4	123389231	123389310	m54284U_200901_184453/166987387/ccs_49121_9	1	-
chr4	123390566	123390635	m54284U_200901_184453/178782941/ccs_49122_5	1	-
chr4	123394222	123394257	m54284U_200831_121835/125240742/ccs_49126_25	1	-
chr4	123397134	123397208	m54284U_200901_184453/76285671/ccs_49128_6	1	-
chr4	123397294	123397423	m54284U_200901_184453/141034287/ccs_49129_15	1	-
chr4	123397823	123397884	m54284U_200901_184453/8388721/ccs_49130_6	1	-
chr4	123399391	123399472	m54284U_200901_184453/41812731/ccs_49131_15	1	-
chr4	123401780	123401859	m54284U_200831_121835/53937108/ccs_49134_27	1	-
chr4	123407674	123407750	m54284U_200831_121835/122946024/ccs_49148_5	1	-
chr4	123407926	123407961	m54284U_200901_184453/39978699/ccs_49149_5	1	-
chr4	123432165	123432199	m54284U_200831_121835/142738596/ccs_49163_5	1	-
chr4	123432909	123432916	m54284U_200901_184453/137561740/ccs_49168_4	1	-
chr4	123433258	123433278	m54284U_200831_121835/53414045/ccs_49169_4	1	-
chr4	123438525	123438528	m54284U_200901_184453/18352729/ccs_49174_5	1	-
chr4	123438666	123438667	m54284U_200901_184453/20316458/ccs_49175_4	1	-
chr4	123440649	123440824	m54284U_200831_121835/174588997/ccs_49176_12	1	-
chr4	123449999	123450062	m54284U_200901_184453/40504083/ccs_49183_4	1	-
chr4	123452105	123452106	m54284U_200901_184453/31198011/ccs_49184_5	1	-
chr4	123452929	123453033	m54284U_200831_121835/32967288/ccs_49186_21	1	-
chr4	123455479	123455524	m54284U_200901_184453/82772035/ccs_49188_4	1	-
chr4	123456262	123456374	m54284U_200831_121835/113707150/ccs_49189_6	1	-
chr4	123456465	123456547	m54284U_200901_184453/90835765/ccs_49190_11	1	-
chr4	123457974	123457977	m54284U_200901_184453/74122213/ccs_49192_5	1	-
chr4	123461098	123461230	m54284U_200831_121835/9831647/ccs_49194_8	1	-
chr4	123463610	123463659	m54284U_200831_121835/98173625/ccs_49195_6	1	-
chr4	123471046	123471067	m54284U_200901_184453/89588186/ccs_49201_5	1	-
chr4	123471123	123471124	m54284U_200901_184453/9634770/ccs_49202_13	1	-
chr4	123471528	123471587	m54284U_200901_184453/105513383/ccs_49204_4	1	-
chr4	123471845	123471847	m54284U_200901_184453/71369988/ccs_49206_5	1	-
chr4	123471977	123472179	m54284U_200831_121835/48956258/ccs_49207_24	1	-
chr4	123472449	123472539	m54284U_200901_184453/111937851/ccs_49209_10	1	-
chr4	123472628	123472715	m54284U_200901_184453/47253764/ccs_49210_7	1	-
chr4	123473090	123473262	m54284U_200831_121835/171182042/ccs_49213_9	1	-
chr4	123474016	123474017	m54284U_200901_184453/78645459/ccs_49216_4	1	-
chr4	123475290	123475309	m54284U_200901_184453/18745125/ccs_49223_4	1	-
chr4	123506362	123506438	m54284U_200901_184453/161940180/ccs_49244_23	1	-
chr4	123511153	123511177	m54284U_200901_184453/146801583/ccs_49249_16	1	-
chr4	123512994	123513073	m54284U_200901_184453/143198575/ccs_49252_17	1	-
chr4	123513857	123513867	m54284U_200901_184453/52888590/ccs_49253_4	1	-
chr4	123572912	123572984	m54284U_200901_184453/68618296/ccs_49258_22	1	-
chr4	123573059	123573077	m54284U_200901_184453/84934971/ccs_49259_5	1	-
chr4	123613646	123613763	m54284U_200901_184453/77727233/ccs_49260_33	1	-
chr4	123664729	123664822	m54284U_200901_184453/96338927/ccs_49262_22	1	-
chr4	123718161	123718186	m54284U_200831_121835/27328777/ccs_49264_7	1	-
chr4	123750028	123750062	m54284U_200901_184453/155781956/ccs_49265_5	1	-
chr4	123750244	123750317	m54284U_200901_184453/41616316/ccs_49266_33	1	-
chr4	123904994	123905032	m54284U_200831_121835/98044436/ccs_49267_11	1	+
chr4	123917423	123917478	m54284U_200901_184453/136773716/ccs_49268_9	1	+
chr4	124693554	124693601	m54284U_200901_184453/46989375/ccs_49275_18	1	-
chr4	124700706	124700723	m54284U_200831_121835/143984614/ccs_49276_14	1	+
chr4	124703604	124703656	m54284U_200901_184453/150801118/ccs_49277_8	1	+
chr4	124703866	124703904	m54284U_200831_121835/21759604/ccs_49278_2	1	+
chr4	124714808	124714934	m54284U_200831_121835/136643473/ccs_49280_35	1	+
chr4	124718353	124718392	m54284U_200901_184453/61868415/ccs_49281_4	1	+
chr4	124741850	124741894	m54284U_200831_121835/19005830/ccs_49283_15	1	+
chr4	124751625	124751651	m54284U_200901_184453/50921645/ccs_49286_2	1	+
chr4	124802562	124802583	m54284U_200831_121835/108003629/ccs_49292_10	1	+
chr4	124850746	124850805	m54284U_200901_184453/71174867/ccs_49294_10	1	+
chr4	124918831	124918832	m54284U_200831_121835/50006193/ccs_49295_2	1	-
chr4	124936793	124936919	m54284U_200831_121835/106695282/ccs_49299_63	2	-
chr4	124937053	124937059	m54284U_200831_121835/140838851/ccs_49300_3	1	+
chr4	125030013	125030054	m54284U_200901_184453/139461460/ccs_49301_36	1	+
chr4	125034250	125034280	m54284U_200831_121835/33491381/ccs_49302_5	1	+
chr4	125066680	125066740	m54284U_200831_121835/133761468/ccs_49311_18	1	+
chr4	125085153	125085174	m54284U_200901_184453/173147228/ccs_49314_15	1	+
chr4	125127837	125127889	m54284U_200831_121835/152633964/ccs_49320_6	1	-
chr4	126046895	126047047	m54284U_200901_184453/150342016/ccs_49321_10	1	+
chr4	126055252	126055265	m54284U_200831_121835/58066526/ccs_49322_2	1	+
chr4	126058680	126058681	m54284U_200901_184453/140182542/ccs_49323_2	1	+
chr4	126103972	126103974	m54284U_200831_121835/175441183/ccs_49324_3	1	+
chr4	126139123	126139167	m54284U_200831_121835/62456907/ccs_49328_4	1	+
chr4	126167002	126167075	m54284U_200901_184453/178455166/ccs_49333_9	1	-
chr4	126173485	126173528	m54284U_200901_184453/76285230/ccs_49338_11	1	-
chr4	126178063	126178230	m54284U_200901_184453/43256486/ccs_49342_42	1	-
chr4	126178493	126178560	m54284U_200901_184453/77005812/ccs_49344_9	1	-
chr4	126179397	126179406	m54284U_200831_121835/29231933/ccs_49347_9	1	-
chr4	126180305	126180350	m54284U_200901_184453/91096159/ccs_49352_8	1	-
chr4	126202591	126202694	m54284U_200831_121835/11338883/ccs_49361_172	4	-
chr4	126237205	126237279	m54284U_200901_184453/149097051/ccs_49371_23	1	-
chr4	126256254	126256333	m54284U_200831_121835/153619212/ccs_49384_133	3	-
chr4	126262353	126262398	m54284U_200831_121835/168233417/ccs_49385_16	1	+
chr4	126321676	126321695	m54284U_200901_184453/2097681/ccs_49387_6	1	-
chr4	126367744	126367745	m54284U_200901_184453/37749880/ccs_49389_3	1	-
chr4	126429446	126429565	m54284U_200831_121835/51250480/ccs_49394_25	1	-
chr4	126459826	126459844	m54284U_200901_184453/99224046/ccs_49396_4	1	-
chr4	126461755	126461757	m54284U_200901_184453/140444988/ccs_49397_5	1	-
chr4	126468451	126468525	m54284U_200831_121835/113311982/ccs_49398_5	1	-
chr4	126468610	126468648	m54284U_200901_184453/131794249/ccs_49399_8	1	-
chr4	126556956	126557094	m54284U_200831_121835/48037975/ccs_49401_50	1	+
chr4	126559989	126559991	m54284U_200831_121835/169805608/ccs_49403_7	1	+
chr4	126573197	126573203	m54284U_200901_184453/159057198/ccs_49412_6	1	+
chr4	126677655	126677702	m54284U_200901_184453/104532258/ccs_49418_14	1	+
chr4	126753373	126753436	m54284U_200901_184453/68749147/ccs_49420_19	1	-
chr4	126753794	126753830	m54284U_200901_184453/180030054/ccs_49423_22	1	+
chr4	126906032	126906040	m54284U_200901_184453/80414288/ccs_49438_12	1	-
chr4	126923103	126923104	m54284U_200901_184453/57346628/ccs_49440_3	1	-
chr4	126925738	126925771	m54284U_200831_121835/132252726/ccs_49442_2	1	-
chr4	126926526	126926527	m54284U_200831_121835/66848445/ccs_49444_2	1	-
chr4	126948480	126948481	m54284U_200901_184453/179505966/ccs_49445_2	1	-
chr4	126967877	126967926	m54284U_200831_121835/7602304/ccs_49446_5	1	-
chr4	126968194	126968230	m54284U_200831_121835/3604697/ccs_49448_5	1	-
chr4	127021303	127021684	m54284U_200901_184453/151455070/ccs_49449_172	4	+
chr4	127021892	127022049	m54284U_200901_184453/115083281/ccs_49451_19	1	+
chr4	127023272	127023534	m54284U_200901_184453/39060555/ccs_49454_28	1	+
chr4	127059580	127059581	m54284U_200901_184453/74515545/ccs_49470_2	1	-
chr4	127061091	127061157	m54284U_200901_184453/127993382/ccs_49471_23	1	-
chr4	127330591	127330634	m54284U_200831_121835/70977287/ccs_49475_3	1	-
chr4	127330813	127330841	m54284U_200901_184453/49612768/ccs_49476_8	1	-
chr4	128727573	128727639	m54284U_200831_121835/125111056/ccs_49481_34	1	+
chr4	128727702	128727723	m54284U_200831_121835/103744306/ccs_49482_5	1	+
chr4	128743369	128743428	m54284U_200831_121835/118228774/ccs_49484_6	1	+
chr4	128794939	128794982	m54284U_200901_184453/42338423/ccs_49489_8	1	-
chr4	128806149	128806153	m54284U_200901_184453/29296649/ccs_49490_2	1	-
chr4	128883574	128883579	m54284U_200901_184453/70453786/ccs_49491_2	1	+
chr4	128962434	128962441	m54284U_200831_121835/159451169/ccs_49492_3	1	-
chr4	128993200	128993409	m54284U_200901_184453/113443704/ccs_49493_61	2	+
chr4	129181774	129181775	m54284U_200901_184453/147982597/ccs_49500_2	1	-
chr4	129189546	129189613	m54284U_200831_121835/85393626/ccs_49501_9	1	-
chr4	129189785	129189982	m54284U_200901_184453/107808444/ccs_49502_81	2	+
chr4	129221887	129221943	m54284U_200901_184453/125045392/ccs_49505_3	1	-
chr4	129223537	129223538	m54284U_200901_184453/104139323/ccs_49509_2	1	-
chr4	129224448	129224451	m54284U_200901_184453/109775273/ccs_49510_2	1	-
chr4	129239175	129239221	m54284U_200901_184453/102499450/ccs_49515_7	1	-
chr4	129248340	129248352	m54284U_200831_121835/37817002/ccs_49517_2	1	-
chr4	129248421	129248509	m54284U_200831_121835/64946957/ccs_49518_15	1	-
chr4	129287280	129287307	m54284U_200901_184453/1967354/ccs_49519_5	1	+
chr4	129287589	129287705	m54284U_200901_184453/178389249/ccs_49520_23	1	+
chr4	129308060	129308096	m54284U_200901_184453/93391588/ccs_49521_2	1	+
chr4	129308245	129308330	m54284U_200831_121835/159253574/ccs_49522_19	1	+
chr4	129335247	129335371	m54284U_200831_121835/46597794/ccs_49529_88	2	-
chr4	129336027	129336037	m54284U_200901_184453/15403000/ccs_49530_3	1	+
chr4	129461657	129461684	m54284U_200901_184453/80872671/ccs_49533_13	1	+
chr4	129513630	129513676	m54284U_200901_184453/116328989/ccs_49536_41	1	+
chr4	129523030	129523049	m54284U_200901_184453/61736671/ccs_49541_4	1	-
chr4	129542649	129542700	m54284U_200901_184453/109053964/ccs_49542_36	1	-
chr4	129600614	129600649	m54284U_200901_184453/61146072/ccs_49544_17	1	-
chr4	129600676	129600712	m54284U_200901_184453/110758495/ccs_49545_44	1	+
chr4	129619056	129619083	m54284U_200831_121835/151847301/ccs_49547_2	1	-
chr4	129639325	129639374	m54284U_200901_184453/100860693/ccs_49550_3	1	-
chr4	129640652	129640709	m54284U_200901_184453/40962691/ccs_49554_7	1	-
chr4	129641000	129641075	m54284U_200831_121835/141689254/ccs_49555_27	1	-
chr4	129655564	129655614	m54284U_200901_184453/123668956/ccs_49556_4	1	-
chr4	129657707	129657715	m54284U_200831_121835/53084422/ccs_49557_2	1	-
chr4	129672699	129672752	m54284U_200901_184453/78053639/ccs_49558_15	1	-
chr4	129696825	129696858	m54284U_200901_184453/161548747/ccs_49562_16	1	-
chr4	129715035	129715062	m54284U_200901_184453/119932659/ccs_49563_4	1	-
chr4	129741898	129742136	m54284U_200901_184453/171246838/ccs_49569_26	1	-
chr4	129742239	129742377	m54284U_200831_121835/135267552/ccs_49570_112	3	-
chr4	129811199	129811223	m54284U_200831_121835/157091058/ccs_49571_4	1	+
chr4	129825040	129825049	m54284U_200901_184453/130746666/ccs_49576_6	1	+
chr4	129847804	129848028	m54284U_200831_121835/98503219/ccs_49584_36	1	+
chr4	129848170	129848202	m54284U_200901_184453/11471616/ccs_49585_39	1	+
chr4	129848327	129848389	m54284U_200901_184453/89982387/ccs_49586_4	1	+
chr4	129848793	129848838	m54284U_200901_184453/96339399/ccs_49589_7	1	+
chr4	129849170	129849239	m54284U_200901_184453/55838833/ccs_49591_8	1	+
chr4	129849707	129849776	m54284U_200901_184453/171443344/ccs_49592_5	1	+
chr4	130107603	130107626	m54284U_200901_184453/49743262/ccs_49596_7	1	+
chr4	130169757	130169758	m54284U_200901_184453/81790653/ccs_49597_2	1	-
chr4	130174773	130174803	m54284U_200901_184453/67635564/ccs_49599_19	1	-
chr4	130265384	130265385	m54284U_200901_184453/28116705/ccs_49600_2	1	-
chr4	130275220	130275224	m54284U_200901_184453/85984027/ccs_49601_3	1	-
chr4	130275545	130275586	m54284U_200831_121835/84280614/ccs_49602_20	1	-
chr4	130354221	130354222	m54284U_200901_184453/82968834/ccs_49603_2	1	-
chr4	130359921	130359958	m54284U_200901_184453/23070393/ccs_49604_28	1	-
chr4	130360133	130360232	m54284U_200901_184453/50922385/ccs_49605_36	1	+
chr4	130389600	130389607	m54284U_200901_184453/85131899/ccs_49612_2	1	+
chr4	130663344	130663433	m54284U_200831_121835/155846888/ccs_49614_69	2	+
chr4	130669114	130669218	m54284U_200831_121835/66258208/ccs_49615_8	1	+
chr4	130780655	130780669	m54284U_200901_184453/50200590/ccs_49637_10	1	+
chr4	130792540	130792630	m54284U_200901_184453/97518026/ccs_49639_39	1	+
chr4	130816865	130816921	m54284U_200831_121835/91947875/ccs_49641_13	1	+
chr4	130822640	130822660	m54284U_200831_121835/166136152/ccs_49643_6	1	+
chr4	130823317	130823325	m54284U_200831_121835/89983149/ccs_49646_6	1	+
chr4	130825096	130825176	m54284U_200831_121835/75695997/ccs_49652_7	1	+
chr4	131843470	131843530	m54284U_200831_121835/177211994/ccs_49655_9	1	+
chr4	131873616	131873739	m54284U_200831_121835/156764345/ccs_49656_32	1	+
chr4	131873816	131873851	m54284U_200831_121835/101714018/ccs_49657_5	1	+
chr4	131878492	131878500	m54284U_200831_121835/70779345/ccs_49662_2	1	+
chr4	131880158	131880159	m54284U_200831_121835/10880672/ccs_49666_4	1	+
chr4	131881387	131881388	m54284U_200901_184453/136708820/ccs_49667_2	1	+
chr4	131881973	131881974	m54284U_200901_184453/84411788/ccs_49669_3	1	+
chr4	131882931	131882934	m54284U_200831_121835/52233070/ccs_49671_3	1	+
chr4	131900325	131900333	m54284U_200831_121835/14157036/ccs_49674_7	1	+
chr4	131900540	131900570	m54284U_200831_121835/99025692/ccs_49675_5	1	+
chr4	132003703	132003705	m54284U_200901_184453/10947227/ccs_49680_7	1	-
chr4	132049087	132049136	m54284U_200901_184453/62196040/ccs_49681_6	1	-
chr4	132075262	132075325	m54284U_200901_184453/81397838/ccs_49682_12	1	-
chr4	132211998	132212173	m54284U_200901_184453/70976147/ccs_49685_67	2	-
chr4	132245718	132245752	m54284U_200901_184453/51183774/ccs_49689_2	1	-
chr4	132251784	132251834	m54284U_200901_184453/62849853/ccs_49690_4	1	-
chr4	132261534	132261598	m54284U_200901_184453/6684791/ccs_49691_8	1	-
chr4	132263866	132263874	m54284U_200901_184453/136972660/ccs_49692_4	1	+
chr4	132274376	132274469	m54284U_200831_121835/79169100/ccs_49693_8	1	+
chr4	132308675	132308678	m54284U_200901_184453/11535184/ccs_49694_4	1	+
chr4	132329514	132329529	m54284U_200831_121835/100206227/ccs_49698_2	1	-
chr4	132345668	132345739	m54284U_200901_184453/95488535/ccs_49700_39	1	-
chr4	132352584	132352588	m54284U_200831_121835/84673430/ccs_49701_3	1	-
chr4	132352699	132352700	m54284U_200901_184453/49087953/ccs_49702_2	1	-
chr4	132353633	132353687	m54284U_200901_184453/98764554/ccs_49703_11	1	-
chr4	132378516	132378566	m54284U_200901_184453/41748698/ccs_49707_8	1	-
chr4	132398156	132398249	m54284U_200901_184453/71106735/ccs_49710_21	1	-
chr4	132422371	132422455	m54284U_200831_121835/108594815/ccs_49711_39	1	-
chr4	132463879	132463922	m54284U_200901_184453/129042976/ccs_49712_10	1	-
chr4	132510456	132510506	m54284U_200901_184453/75040120/ccs_49715_21	1	-
chr4	132533522	132533523	m54284U_200901_184453/72155840/ccs_49716_4	1	-
chr4	132533583	132533627	m54284U_200901_184453/179568804/ccs_49717_25	1	-
chr4	132535547	132535638	m54284U_200831_121835/145163888/ccs_49718_56	2	+
chr4	132639055	132639119	m54284U_200901_184453/24118685/ccs_49722_10	1	+
chr4	132666754	132666758	m54284U_200831_121835/145951317/ccs_49723_2	1	+
chr4	132732499	132732531	m54284U_200831_121835/114033346/ccs_49728_4	1	-
chr4	132757116	132757209	m54284U_200831_121835/124781280/ccs_49730_7	1	-
chr4	132768336	132768385	m54284U_200901_184453/42797825/ccs_49731_17	1	+
chr4	132843124	132843162	m54284U_200831_121835/29361376/ccs_49734_43	1	-
chr4	132860613	132860617	m54284U_200901_184453/69664978/ccs_49736_4	1	-
chr4	132884409	132884495	m54284U_200831_121835/104401480/ccs_49738_22	1	-
chr4	132922466	132922601	m54284U_200901_184453/166985750/ccs_49741_30	1	-
chr4	133011488	133011609	m54284U_200901_184453/101582579/ccs_49742_20	1	+
chr4	133011736	133011906	m54284U_200831_121835/164954777/ccs_49743_17	1	+
chr4	133130539	133130678	m54284U_200831_121835/38536822/ccs_49746_89	2	+
chr4	133190127	133190243	m54284U_200831_121835/72484156/ccs_49750_15	1	+
chr4	133197861	133198056	m54284U_200831_121835/22151762/ccs_49763_25	1	+
chr4	133198402	133198521	m54284U_200901_184453/9308758/ccs_49765_11	1	+
chr4	133277686	133277776	m54284U_200901_184453/23529460/ccs_49770_4	1	-
chr4	133369771	133369775	m54284U_200901_184453/53938588/ccs_49775_8	1	+
chr4	133370571	133370572	m54284U_200831_121835/92931606/ccs_49780_3	1	+
chr4	133412114	133412125	m54284U_200901_184453/149816508/ccs_49783_2	1	+
chr4	133480132	133480139	m54284U_200901_184453/19334338/ccs_49785_2	1	+
chr4	133534260	133534261	m54284U_200831_121835/36702056/ccs_49787_2	1	-
chr4	133534470	133534471	m54284U_200901_184453/8587367/ccs_49788_2	1	-
chr4	133541218	133541219	m54284U_200901_184453/30344225/ccs_49791_2	1	-
chr4	133545878	133546003	m54284U_200831_121835/51513171/ccs_49792_110	3	-
chr4	133574751	133574760	m54284U_200831_121835/15140420/ccs_49793_3	1	+
chr4	133686550	133686556	m54284U_200901_184453/156699196/ccs_49797_4	1	-
chr4	133689134	133689182	m54284U_200901_184453/51251134/ccs_49801_4	1	-
chr4	133692879	133692881	m54284U_200901_184453/71631646/ccs_49803_16	1	-
chr4	133693108	133693153	m54284U_200831_121835/107677070/ccs_49804_6	1	-
chr4	133694700	133694701	m54284U_200901_184453/87425819/ccs_49808_3	1	-
chr4	133695819	133695873	m54284U_200901_184453/28770567/ccs_49811_3	1	-
chr4	133696112	133696157	m54284U_200901_184453/175964956/ccs_49812_5	1	-
chr4	133720686	133720774	m54284U_200901_184453/461375/ccs_49816_5	1	-
chr4	133722860	133722885	m54284U_200901_184453/90440950/ccs_49818_24	1	-
chr4	133723022	133723041	m54284U_200901_184453/140181988/ccs_49819_10	1	-
chr4	133752543	133752597	m54284U_200901_184453/25823689/ccs_49820_16	1	-
chr4	133752784	133752796	m54284U_200831_121835/149948239/ccs_49821_4	1	-
chr4	133753210	133753216	m54284U_200901_184453/88016441/ccs_49823_5	1	-
chr4	133753313	133753532	m54284U_200831_121835/114886332/ccs_49824_14	1	-
chr4	133753909	133754008	m54284U_200831_121835/120523355/ccs_49826_20	1	-
chr4	133754346	133754360	m54284U_200901_184453/152766540/ccs_49827_3	1	-
chr4	133887782	133887800	m54284U_200901_184453/16384678/ccs_49829_5	1	-
chr4	133967896	133967996	m54284U_200901_184453/95879888/ccs_49831_46	1	-
chr4	133972950	133972951	m54284U_200901_184453/85197899/ccs_49834_3	1	-
chr4	134000786	134000885	m54284U_200831_121835/109119346/ccs_49835_3	1	-
chr4	134128688	134128767	m54284U_200831_121835/42338981/ccs_49837_9	1	-
chr4	134156057	134156136	m54284U_200831_121835/18481921/ccs_49844_6	1	-
chr4	134187029	134187111	m54284U_200901_184453/59048764/ccs_49848_22	1	-
chr4	134245548	134245549	m54284U_200901_184453/74843189/ccs_49849_2	1	-
chr4	134287225	134287250	m54284U_200901_184453/155649804/ccs_49850_5	1	-
chr4	134396399	134396400	m54284U_200901_184453/142869603/ccs_49853_3	1	+
chr4	134468372	134468412	m54284U_200831_121835/167119548/ccs_49855_50	1	+
chr4	134511023	134511072	m54284U_200831_121835/165020109/ccs_49859_9	1	+
chr4	134535235	134535326	m54284U_200901_184453/83036070/ccs_49861_23	1	-
chr4	134542759	134542760	m54284U_200831_121835/41944964/ccs_49862_3	1	-
chr4	134545968	134545970	m54284U_200831_121835/85918634/ccs_49864_2	1	-
chr4	134563485	134563544	m54284U_200901_184453/44042338/ccs_49867_5	1	-
chr4	134563630	134563659	m54284U_200831_121835/64553536/ccs_49868_4	1	-
chr4	134569018	134569027	m54284U_200901_184453/150341178/ccs_49870_2	1	-
chr4	134703757	134703758	m54284U_200901_184453/101712994/ccs_49873_2	1	-
chr4	134704278	134704279	m54284U_200901_184453/66061167/ccs_49874_2	1	-
chr4	134767952	134768011	m54284U_200831_121835/109445201/ccs_49875_19	1	-
chr4	134812575	134812576	m54284U_200901_184453/51644355/ccs_49876_4	1	-
chr4	134830715	134830746	m54284U_200901_184453/57083110/ccs_49878_2	1	-
chr4	134833289	134833316	m54284U_200831_121835/170396431/ccs_49879_6	1	-
chr4	134853078	134853118	m54284U_200831_121835/153289539/ccs_49880_2	1	-
chr4	134853303	134853315	m54284U_200901_184453/11537141/ccs_49881_6	1	-
chr4	134914913	134915050	m54284U_200831_121835/148637682/ccs_49882_33	1	-
chr4	134923591	134923723	m54284U_200901_184453/142017934/ccs_49883_122	3	+
chr4	134930961	134930986	m54284U_200831_121835/111151393/ccs_49885_13	1	+
chr4	134937040	134937041	m54284U_200901_184453/27722077/ccs_49886_2	1	+
chr4	135152498	135152622	m54284U_200901_184453/134350747/ccs_49888_16	1	+
chr4	135152683	135152771	m54284U_200831_121835/155781606/ccs_49889_9	1	+
chr4	135272656	135272804	m54284U_200831_121835/42076764/ccs_49894_87	2	-
chr4	135342438	135342596	m54284U_200831_121835/144704774/ccs_49911_25	1	-
chr4	135343881	135343980	m54284U_200831_121835/138020916/ccs_49914_143	3	-
chr4	135344518	135344776	m54284U_200901_184453/82971381/ccs_49915_38	1	-
chr4	135353115	135353297	m54284U_200831_121835/40569237/ccs_49921_203	4	-
chr4	135433786	135433846	m54284U_200831_121835/177930688/ccs_49922_6	1	-
chr4	135759678	135759732	m54284U_200831_121835/11929222/ccs_49925_12	1	+
chr4	135773774	135773824	m54284U_200831_121835/81657896/ccs_49928_3	1	+
chr4	135775543	135775599	m54284U_200901_184453/36570131/ccs_49929_5	1	+
chr4	135856094	135856196	m54284U_200901_184453/7539145/ccs_49933_87	2	+
chr4	135873760	135873850	m54284U_200901_184453/122291790/ccs_49945_23	1	-
chr4	135920737	135920790	m54284U_200901_184453/4458837/ccs_49946_11	1	+
chr4	135932967	135932978	m54284U_200901_184453/11405430/ccs_49950_2	1	+
chr4	135946447	135946472	m54284U_200901_184453/123669263/ccs_49951_7	1	+
chr4	135963726	135963755	m54284U_200901_184453/107154129/ccs_49952_13	1	+
chr4	135972558	135972620	m54284U_200901_184453/177800373/ccs_49955_21	1	-
chr4	135987161	135987256	m54284U_200831_121835/117246803/ccs_49956_15	1	-
chr4	136010598	136010649	m54284U_200901_184453/176685533/ccs_49960_16	1	-
chr4	136011181	136011182	m54284U_200901_184453/89392820/ccs_49962_4	1	-
chr4	136021632	136021740	m54284U_200901_184453/131466590/ccs_49964_38	1	-
chr4	136053366	136053394	m54284U_200901_184453/161154191/ccs_49968_47	1	-
chr4	136143820	136143917	m54284U_200901_184453/1966748/ccs_49969_74	2	+
chr4	136172357	136172358	m54284U_200901_184453/71304028/ccs_49973_2	1	+
chr4	136172742	136172828	m54284U_200831_121835/95289488/ccs_49974_10	1	+
chr4	136172926	136172927	m54284U_200901_184453/42861650/ccs_49975_2	1	+
chr4	136178468	136178504	m54284U_200901_184453/147194582/ccs_49976_4	1	+
chr4	136192662	136192693	m54284U_200901_184453/175178431/ccs_49980_2	1	+
chr4	136193275	136193279	m54284U_200901_184453/118621571/ccs_49982_2	1	+
chr4	136193846	136193847	m54284U_200901_184453/177407191/ccs_49984_2	1	+
chr4	136194317	136194318	m54284U_200901_184453/81855364/ccs_49985_2	1	+
chr4	136194474	136194475	m54284U_200901_184453/45680329/ccs_49986_3	1	+
chr4	136206368	136206446	m54284U_200901_184453/58065512/ccs_49987_8	1	+
chr4	136236375	136236376	m54284U_200901_184453/120391024/ccs_49989_2	1	+
chr4	136241410	136241445	m54284U_200831_121835/128450782/ccs_49990_2	1	+
chr4	136247957	136247974	m54284U_200901_184453/171248040/ccs_49991_3	1	+
chr4	136310938	136311058	m54284U_200901_184453/35587700/ccs_49994_63	2	+
chr4	136469757	136469826	m54284U_200831_121835/162597149/ccs_50011_105	2	+
chr4	136572244	136572245	m54284U_200901_184453/85002129/ccs_50035_15	1	-
chr4	136584443	136584445	m54284U_200901_184453/138019515/ccs_50038_6	1	-
chr4	136602544	136602574	m54284U_200901_184453/75825312/ccs_50044_14	1	-
chr4	136602666	136602796	m54284U_200831_121835/104399667/ccs_50045_62	2	-
chr4	136659766	136659767	m54284U_200901_184453/157549413/ccs_50048_2	1	-
chr4	136771037	136771038	m54284U_200901_184453/45090606/ccs_50051_2	1	-
chr4	136835974	136836013	m54284U_200901_184453/157550734/ccs_50053_9	1	-
chr4	136982761	136982763	m54284U_200901_184453/163906871/ccs_50054_2	1	-
chr4	136990268	136990269	m54284U_200901_184453/45614690/ccs_50056_2	1	-
chr4	136999759	136999760	m54284U_200901_184453/52495349/ccs_50058_2	1	-
chr4	137007805	137007823	m54284U_200831_121835/41355967/ccs_50059_2	1	-
chr4	137048774	137048788	m54284U_200901_184453/63441054/ccs_50060_4	1	-
chr4	137357663	137357764	m54284U_200901_184453/63178450/ccs_50070_113	3	-
chr4	137468755	137468897	m54284U_200901_184453/119540440/ccs_50072_130	3	+
chr4	137538243	137538309	m54284U_200831_121835/133891125/ccs_50106_7	1	+
chr4	137540220	137540326	m54284U_200901_184453/86245450/ccs_50113_25	1	+
chr4	137543550	137543621	m54284U_200831_121835/17302357/ccs_50122_21	1	+
chr4	137544598	137544661	m54284U_200901_184453/161286409/ccs_50124_18	1	+
chr4	137552146	137552204	m54284U_200831_121835/19661437/ccs_50137_39	1	+
chr4	137569222	137569333	m54284U_200901_184453/80939156/ccs_50158_33	1	+
chr4	137594139	137594328	m54284U_200831_121835/77792942/ccs_50160_57	2	+
chr4	137862245	137862320	m54284U_200901_184453/144246515/ccs_50176_36	1	+
chr4	137963552	137963596	m54284U_200901_184453/117377174/ccs_50184_4	1	+
chr4	137993438	137993528	m54284U_200901_184453/145164624/ccs_50188_44	1	+
chr4	138103370	138103377	m54284U_200901_184453/38143948/ccs_50203_6	1	+
chr4	138120390	138120396	m54284U_200901_184453/122554621/ccs_50206_5	1	+
chr4	138126213	138126236	m54284U_200901_184453/7471333/ccs_50209_9	1	+
chr4	138126547	138126599	m54284U_200901_184453/72616528/ccs_50212_5	1	+
chr4	138171054	138171055	m54284U_200901_184453/122881880/ccs_50221_5	1	+
chr4	138206002	138206132	m54284U_200831_121835/100402744/ccs_50228_9	1	+
chr4	138206279	138206292	m54284U_200831_121835/18481480/ccs_50229_17	1	+
chr4	138216598	138216681	m54284U_200901_184453/21234972/ccs_50230_25	1	+
chr4	138217175	138217277	m54284U_200831_121835/140444032/ccs_50231_13	1	+
chr4	138222088	138222173	m54284U_200901_184453/144312183/ccs_50234_4	1	+
chr4	138223527	138223552	m54284U_200901_184453/133498589/ccs_50235_7	1	+
chr4	138229688	138229689	m54284U_200901_184453/149620085/ccs_50237_3	1	+
chr4	138304799	138304891	m54284U_200831_121835/40569558/ccs_50242_101	2	+
chr4	138367988	138367993	m54284U_200901_184453/31392644/ccs_50251_2	1	-
chr4	138973157	138973158	m54284U_200901_184453/67439162/ccs_50255_2	1	+
chr4	139092960	139093021	m54284U_200831_121835/137889048/ccs_50258_30	1	-
chr4	139103090	139103092	m54284U_200901_184453/151914437/ccs_50259_2	1	-
chr4	139192897	139192995	m54284U_200831_121835/43779014/ccs_50262_120	3	+
chr4	139310650	139310695	m54284U_200831_121835/8847908/ccs_50265_5	1	-
chr4	139310745	139310773	m54284U_200901_184453/149293461/ccs_50266_7	1	+
chr4	139352312	139352362	m54284U_200901_184453/125698659/ccs_50267_6	1	-
chr4	139352445	139352449	m54284U_200901_184453/38798326/ccs_50268_2	1	+
chr4	139352553	139352576	m54284U_200901_184453/153683098/ccs_50269_5	1	-
chr4	139352594	139352616	m54284U_200831_121835/145295015/ccs_50270_19	1	+
chr4	139357545	139357593	m54284U_200901_184453/16646636/ccs_50271_4	1	+
chr4	139369940	139369991	m54284U_200901_184453/139070059/ccs_50279_4	1	+
chr4	139380599	139380708	m54284U_200901_184453/82773171/ccs_50282_65	2	+
chr4	139393018	139393042	m54284U_200901_184453/47120706/ccs_50285_12	1	+
chr4	139407835	139407894	m54284U_200901_184453/179308883/ccs_50289_9	1	+
chr4	139421843	139421889	m54284U_200831_121835/70322798/ccs_50298_14	1	+
chr4	139442719	139442798	m54284U_200901_184453/107481625/ccs_50320_10	1	+
chr4	139446978	139446979	m54284U_200901_184453/53149912/ccs_50325_13	1	+
chr4	139462474	139462478	m54284U_200901_184453/26019546/ccs_50342_8	1	+
chr4	139465358	139465374	m54284U_200901_184453/112855168/ccs_50347_9	1	+
chr4	139574646	139574724	m54284U_200901_184453/166922543/ccs_50358_31	1	+
chr4	139601714	139601790	m54284U_200831_121835/93652868/ccs_50362_8	1	+
chr4	139603217	139603240	m54284U_200901_184453/116720024/ccs_50363_4	1	+
chr4	139832924	139833056	m54284U_200901_184453/129304235/ccs_50377_55	2	-
chr4	140565322	140565323	m54284U_200831_121835/79496733/ccs_50381_2	1	-
chr4	140579343	140579365	m54284U_200831_121835/77858614/ccs_50384_2	1	-
chr4	140594185	140594206	m54284U_200901_184453/17040404/ccs_50386_2	1	-
chr4	140611408	140611439	m54284U_200831_121835/111674970/ccs_50387_2	1	-
chr4	140648681	140648766	m54284U_200901_184453/110298030/ccs_50388_5	1	-
chr4	140665880	140665884	m54284U_200831_121835/158600006/ccs_50390_3	1	-
chr4	140701534	140701556	m54284U_200901_184453/123273717/ccs_50391_4	1	+
chr4	140702444	140702493	m54284U_200901_184453/131139117/ccs_50394_3	1	+
chr4	140703019	140703020	m54284U_200831_121835/131269944/ccs_50395_2	1	+
chr4	140710390	140710413	m54284U_200831_121835/32246488/ccs_50398_2	1	+
chr4	140712625	140712627	m54284U_200831_121835/87427077/ccs_50400_2	1	+
chr4	140721096	140721143	m54284U_200901_184453/128452202/ccs_50401_2	1	+
chr4	140721253	140721334	m54284U_200901_184453/148701671/ccs_50402_11	1	+
chr4	140721577	140721579	m54284U_200831_121835/81463532/ccs_50404_2	1	+
chr4	140721649	140721680	m54284U_200901_184453/98699118/ccs_50405_2	1	+
chr4	140721901	140721906	m54284U_200831_121835/37422940/ccs_50407_2	1	+
chr4	140722305	140722376	m54284U_200831_121835/135463053/ccs_50409_6	1	+
chr4	140722943	140722952	m54284U_200901_184453/118687865/ccs_50410_2	1	+
chr4	140961277	140961281	m54284U_200831_121835/149490299/ccs_50413_3	1	+
chr4	140961380	140961397	m54284U_200831_121835/79823607/ccs_50414_12	1	+
chr4	140986902	140986913	m54284U_200901_184453/30410292/ccs_50416_5	1	+
chr4	141002120	141002138	m54284U_200901_184453/111020471/ccs_50418_2	1	+
chr4	141060463	141060464	m54284U_200901_184453/110037584/ccs_50421_2	1	-
chr4	141078314	141078351	m54284U_200831_121835/12978636/ccs_50423_22	1	-
chr4	141139357	141139369	m54284U_200901_184453/39977358/ccs_50424_2	1	-
chr4	141139708	141139783	m54284U_200831_121835/165347455/ccs_50425_31	1	-
chr4	141147928	141148016	m54284U_200901_184453/42731983/ccs_50426_15	1	+
chr4	141213959	141214032	m54284U_200831_121835/74384866/ccs_50434_5	1	+
chr4	141245075	141245080	m54284U_200901_184453/62392213/ccs_50435_2	1	+
chr4	141249087	141249088	m54284U_200901_184453/141101034/ccs_50437_2	1	+
chr4	141278435	141278443	m54284U_200831_121835/165479516/ccs_50438_2	1	+
chr4	141301191	141301272	m54284U_200831_121835/92800712/ccs_50439_67	2	+
chr4	141306523	141306545	m54284U_200901_184453/74647361/ccs_50441_9	1	+
chr4	141308969	141308990	m54284U_200831_121835/129435491/ccs_50444_7	1	+
chr4	141421703	141421704	m54284U_200901_184453/95292201/ccs_50454_2	1	+
chr4	141444666	141444706	m54284U_200901_184453/166987535/ccs_50455_13	1	+
chr4	141470424	141470441	m54284U_200831_121835/150735368/ccs_50459_4	1	-
chr4	141471706	141471747	m54284U_200831_121835/52953344/ccs_50460_2	1	-
chr4	141472841	141472862	m54284U_200901_184453/15402387/ccs_50463_2	1	-
chr4	141479031	141479032	m54284U_200901_184453/24120115/ccs_50465_2	1	-
chr4	141479120	141479121	m54284U_200901_184453/38799390/ccs_50466_4	1	-
chr4	141493522	141493528	m54284U_200901_184453/24117862/ccs_50469_2	1	-
chr4	141494401	141494402	m54284U_200901_184453/7539423/ccs_50470_2	1	-
chr4	141517275	141517318	m54284U_200831_121835/101583468/ccs_50472_2	1	-
chr4	141522241	141522242	m54284U_200901_184453/19072682/ccs_50475_2	1	-
chr4	141538290	141538304	m54284U_200901_184453/8128503/ccs_50476_4	1	-
chr4	141538461	141538513	m54284U_200831_121835/47580343/ccs_50477_9	1	-
chr4	141538608	141538618	m54284U_200831_121835/111018161/ccs_50478_2	1	-
chr4	141577346	141577363	m54284U_200901_184453/97714544/ccs_50481_3	1	-
chr4	141596220	141596221	m54284U_200901_184453/47056672/ccs_50483_3	1	-
chr4	141599867	141599900	m54284U_200831_121835/75498278/ccs_50484_21	1	-
chr4	141629994	141629995	m54284U_200901_184453/58459882/ccs_50485_3	1	-
chr4	141631046	141631049	m54284U_200901_184453/1770669/ccs_50486_2	1	-
chr4	141634434	141634474	m54284U_200831_121835/75367748/ccs_50487_3	1	-
chr4	141639705	141639730	m54284U_200831_121835/32112848/ccs_50489_2	1	-
chr4	141685101	141685103	m54284U_200901_184453/152963409/ccs_50492_5	1	-
chr4	141723286	141723362	m54284U_200831_121835/35783480/ccs_50497_25	1	-
chr4	141723416	141723457	m54284U_200901_184453/137364234/ccs_50498_13	1	-
chr4	141790688	141790701	m54284U_200831_121835/80347497/ccs_50503_2	1	-
chr4	141793758	141793838	m54284U_200901_184453/17891847/ccs_50504_4	1	+
chr4	141859123	141859125	m54284U_200831_121835/65733230/ccs_50505_2	1	-
chr4	141859814	141859823	m54284U_200831_121835/34802320/ccs_50506_4	1	-
chr4	141874889	141874942	m54284U_200831_121835/123996446/ccs_50508_14	1	-
chr4	143132288	143132289	m54284U_200901_184453/61408612/ccs_50511_2	1	-
chr4	143132552	143132558	m54284U_200831_121835/47907847/ccs_50512_2	1	-
chr4	143162104	143162165	m54284U_200901_184453/80872883/ccs_50516_22	1	-
chr4	143212637	143212722	m54284U_200831_121835/132907433/ccs_50518_16	1	-
chr4	143274032	143274033	m54284U_200901_184453/6423127/ccs_50519_5	1	-
chr4	143299220	143299223	m54284U_200831_121835/111215215/ccs_50520_2	1	-
chr4	143299468	143299536	m54284U_200901_184453/148374036/ccs_50523_157	3	-
chr4	145083268	145083269	m54284U_200901_184453/17564580/ccs_50530_2	1	-
chr4	145128290	145128291	m54284U_200901_184453/23921991/ccs_50535_2	1	-
chr4	145134974	145134975	m54284U_200901_184453/8192516/ccs_50536_2	1	-
chr4	145141385	145141417	m54284U_200831_121835/128911206/ccs_50537_2	1	-
chr4	145154722	145154725	m54284U_200901_184453/30607273/ccs_50541_2	1	-
chr4	145154839	145154840	m54284U_200901_184453/73204739/ccs_50542_3	1	-
chr4	145155100	145155101	m54284U_200901_184453/84346042/ccs_50543_2	1	-
chr4	145155877	145155878	m54284U_200901_184453/139133425/ccs_50544_2	1	-
chr4	145156758	145156760	m54284U_200901_184453/168690343/ccs_50545_3	1	-
chr4	145162095	145162096	m54284U_200901_184453/44565320/ccs_50546_2	1	-
chr4	145194983	145195071	m54284U_200901_184453/19137804/ccs_50550_17	1	-
chr4	145215873	145215935	m54284U_200831_121835/152372435/ccs_50551_4	1	-
chr4	145246832	145246871	m54284U_200831_121835/2624082/ccs_50553_12	1	-
chr4	146270362	146270363	m54284U_200831_121835/83691358/ccs_50556_2	1	+
chr4	146611002	146611015	m54284U_200901_184453/94308195/ccs_50558_6	1	+
chr4	147848389	147848431	m54284U_200901_184453/114494015/ccs_50564_4	1	-
chr4	147868478	147868547	m54284U_200831_121835/12191361/ccs_50566_14	1	-
chr4	147869323	147869339	m54284U_200901_184453/17302541/ccs_50567_2	1	+
chr4	147904665	147904704	m54284U_200901_184453/116393594/ccs_50572_18	1	-
chr4	147926250	147926251	m54284U_200901_184453/57084283/ccs_50576_2	1	-
chr4	147936705	147936769	m54284U_200831_121835/175703490/ccs_50580_31	1	-
chr4	147940823	147940935	m54284U_200831_121835/105972575/ccs_50581_23	1	+
chr4	147941074	147941077	m54284U_200901_184453/113183325/ccs_50582_4	1	+
chr4	148006582	148006626	m54284U_200831_121835/79301142/ccs_50585_5	1	-
chr4	148038778	148038843	m54284U_200901_184453/62587439/ccs_50593_21	1	-
chr4	148039148	148039171	m54284U_200831_121835/109251037/ccs_50594_5	1	+
chr4	148041149	148041189	m54284U_200901_184453/73598144/ccs_50595_2	1	+
chr4	148043710	148043752	m54284U_200831_121835/132188193/ccs_50598_3	1	+
chr4	148046093	148046122	m54284U_200831_121835/93325253/ccs_50599_2	1	+
chr4	148055391	148055427	m54284U_200831_121835/175639066/ccs_50600_4	1	+
chr4	148088000	148088008	m54284U_200901_184453/130024919/ccs_50601_3	1	-
chr4	148151862	148151899	m54284U_200831_121835/119867846/ccs_50604_2	1	-
chr4	148444168	148444169	m54284U_200901_184453/57737893/ccs_50606_3	1	-
chr4	148444738	148444768	m54284U_200901_184453/137888413/ccs_50609_9	1	-
chr4	148448578	148448625	m54284U_200831_121835/74779021/ccs_50610_25	1	+
chr4	148480864	148480865	m54284U_200831_121835/145818613/ccs_50618_3	1	+
chr4	148486777	148486845	m54284U_200901_184453/101189324/ccs_50620_6	1	+
chr4	148536526	148536527	m54284U_200901_184453/73795752/ccs_50626_3	1	+
chr4	148557318	148557320	m54284U_200831_121835/8062480/ccs_50635_3	1	+
chr4	148558415	148558496	m54284U_200901_184453/56099466/ccs_50636_37	1	+
chr4	148563874	148563875	m54284U_200901_184453/89655555/ccs_50638_5	1	+
chr4	148573279	148573285	m54284U_200831_121835/8849689/ccs_50645_6	1	+
chr4	148575830	148575874	m54284U_200901_184453/48170736/ccs_50646_4	1	+
chr4	148591502	148591577	m54284U_200901_184453/25428915/ccs_50647_58	2	+
chr4	148620624	148620659	m54284U_200831_121835/8325580/ccs_50651_8	1	-
chr4	148626716	148626805	m54284U_200901_184453/116131775/ccs_50660_76	2	-
chr4	148804434	148804478	m54284U_200901_184453/13306448/ccs_50662_2	1	+
chr4	148937625	148937626	m54284U_200831_121835/141428224/ccs_50664_2	1	+
chr4	149099799	149099834	m54284U_200831_121835/158008531/ccs_50670_23	1	-
chr4	149104171	149104225	m54284U_200831_121835/130285977/ccs_50671_7	1	+
chr4	149137570	149137596	m54284U_200901_184453/178716931/ccs_50672_3	1	-
chr4	149166624	149166703	m54284U_200831_121835/45285689/ccs_50683_86	2	-
chr4	149307557	149307581	m54284U_200831_121835/32572167/ccs_50710_11	1	-
chr4	149307687	149307765	m54284U_200831_121835/4391116/ccs_50711_64	2	-
chr4	149328901	149328921	m54284U_200831_121835/76221079/ccs_50712_5	1	-
chr4	149331386	149331389	m54284U_200831_121835/25757621/ccs_50716_3	1	-
chr4	149345694	149345695	m54284U_200901_184453/40437056/ccs_50721_2	1	-
chr4	149351587	149351588	m54284U_200831_121835/55379430/ccs_50724_2	1	-
chr4	149355556	149355557	m54284U_200901_184453/57542101/ccs_50725_3	1	-
chr4	149357663	149357688	m54284U_200901_184453/160565847/ccs_50726_2	1	-
chr4	149360361	149360362	m54284U_200901_184453/94897832/ccs_50727_2	1	-
chr4	149372937	149372938	m54284U_200901_184453/126159632/ccs_50729_2	1	-
chr4	149385178	149385194	m54284U_200901_184453/47909668/ccs_50733_3	1	-
chr4	149426155	149426187	m54284U_200831_121835/106170018/ccs_50737_3	1	-
chr4	149426280	149426469	m54284U_200831_121835/130680384/ccs_50738_17	1	-
chr4	149426557	149426653	m54284U_200901_184453/82248007/ccs_50739_27	1	-
chr4	149457691	149457693	m54284U_200901_184453/140904568/ccs_50741_2	1	+
chr4	149485162	149485186	m54284U_200831_121835/81594924/ccs_50742_5	1	-
chr4	149485241	149485327	m54284U_200901_184453/59507465/ccs_50743_33	1	+
chr4	149485855	149485905	m54284U_200901_184453/108464332/ccs_50745_4	1	+
chr4	149485980	149485981	m54284U_200901_184453/39453454/ccs_50746_2	1	+
chr4	149518151	149518173	m54284U_200901_184453/28049814/ccs_50748_4	1	+
chr4	149518233	149518332	m54284U_200901_184453/28314397/ccs_50749_29	1	+
chr4	149586440	149586512	m54284U_200901_184453/120193463/ccs_50755_14	1	+
chr4	149629386	149629390	m54284U_200901_184453/145162522/ccs_50758_5	1	+
chr4	149631986	149631994	m54284U_200901_184453/166332160/ccs_50759_3	1	+
chr4	149647400	149647445	m54284U_200831_121835/107610389/ccs_50764_11	1	+
chr4	149647541	149647575	m54284U_200901_184453/149029965/ccs_50765_3	1	+
chr4	149737966	149738073	m54284U_200901_184453/89588999/ccs_50779_21	1	-
chr4	149955009	149955012	m54284U_200831_121835/37356414/ccs_50783_2	1	-
chr4	149996129	149996133	m54284U_200831_121835/15664009/ccs_50785_2	1	-
chr4	150048899	150048945	m54284U_200831_121835/144834981/ccs_50790_2	1	+
chr4	150068538	150068540	m54284U_200901_184453/171443050/ccs_50791_2	1	+
chr4	150069746	150069747	m54284U_200831_121835/115148187/ccs_50793_3	1	+
chr4	150237203	150237322	m54284U_200831_121835/16319658/ccs_50796_491	10	+
chr4	150281568	150281632	m54284U_200901_184453/78184593/ccs_50809_31	1	+
chr4	150281806	150281833	m54284U_200831_121835/167052673/ccs_50810_4	1	+
chr4	150372147	150372180	m54284U_200901_184453/126028595/ccs_50815_6	1	+
chr4	150406425	150406440	m54284U_200831_121835/155125710/ccs_50816_5	1	+
chr4	150500000	150500006	m54284U_200901_184453/105710570/ccs_50818_4	1	+
chr4	150569499	150569608	m54284U_200901_184453/109381283/ccs_50822_15	1	+
chr4	150612686	150612725	m54284U_200831_121835/78711130/ccs_50825_10	1	+
chr4	150616092	150616149	m54284U_200831_121835/118623040/ccs_50830_18	1	+
chr4	150617086	150617093	m54284U_200831_121835/175572073/ccs_50832_8	1	+
chr4	150855069	150855092	m54284U_200901_184453/143327742/ccs_50833_119	3	+
chr4	150866437	150866621	m54284U_200901_184453/171180522/ccs_50843_29	1	+
chr4	150909801	150909886	m54284U_200831_121835/111282822/ccs_50853_19	1	-
chr4	151008134	151008135	m54284U_200901_184453/167904657/ccs_50854_2	1	-
chr4	151019337	151019338	m54284U_200901_184453/97714908/ccs_50856_3	1	-
chr4	151044630	151044687	m54284U_200831_121835/165348105/ccs_50862_9	1	-
chr4	151057901	151057980	m54284U_200901_184453/89260774/ccs_50863_27	1	-
chr4	151933722	151933768	m54284U_200901_184453/17631242/ccs_50865_25	1	+
chr4	151970854	151970860	m54284U_200831_121835/97454011/ccs_50870_3	1	+
chr4	151988959	151989021	m54284U_200831_121835/146407729/ccs_50873_13	1	-
chr4	151996053	151996223	m54284U_200831_121835/68684131/ccs_50875_21	1	-
chr4	152008911	152008927	m54284U_200831_121835/54331448/ccs_50876_29	1	+
chr4	152009133	152009145	m54284U_200831_121835/114886356/ccs_50878_3	1	+
chr4	152026386	152026388	m54284U_200901_184453/6751193/ccs_50889_2	1	-
chr4	152027612	152027665	m54284U_200831_121835/156502876/ccs_50890_8	1	-
chr4	152039320	152039371	m54284U_200901_184453/115672811/ccs_50891_35	1	+
chr4	152051754	152051777	m54284U_200831_121835/62654436/ccs_50894_9	1	+
chr4	152083871	152083953	m54284U_200831_121835/19661876/ccs_50897_4	1	+
chr4	152086839	152086911	m54284U_200831_121835/150144081/ccs_50898_24	1	+
chr4	152112181	152112226	m54284U_200901_184453/110954063/ccs_50910_4	1	+
chr4	152178209	152178296	m54284U_200901_184453/84672930/ccs_50913_29	1	+
chr4	152186048	152186087	m54284U_200831_121835/179309319/ccs_50915_3	1	+
chr4	152217735	152217738	m54284U_200831_121835/110822028/ccs_50917_3	1	+
chr4	152297252	152297315	m54284U_200831_121835/18481786/ccs_50919_8	1	+
chr4	152305116	152305131	m54284U_200901_184453/77071204/ccs_50927_4	1	+
chr4	152305661	152305662	m54284U_200901_184453/116852843/ccs_50928_2	1	+
chr4	152306124	152306149	m54284U_200901_184453/128648021/ccs_50931_2	1	+
chr4	152325845	152325893	m54284U_200901_184453/154076620/ccs_50933_37	1	+
chr4	152331880	152331881	m54284U_200901_184453/43584270/ccs_50935_2	1	+
chr4	153957235	153957271	m54284U_200901_184453/175180142/ccs_50939_5	1	+
chr4	153975049	153975107	m54284U_200831_121835/75761059/ccs_50940_3	1	-
chr4	153975126	153975145	m54284U_200901_184453/32246568/ccs_50941_3	1	+
chr4	153975201	153975282	m54284U_200831_121835/110166696/ccs_50942_10	1	+
chr4	153981590	153981592	m54284U_200831_121835/121570201/ccs_50944_2	1	+
chr4	153988492	153988529	m54284U_200831_121835/24903877/ccs_50945_2	1	+
chr4	153993505	153993506	m54284U_200901_184453/155454267/ccs_50947_12	1	+
chr4	154011793	154011815	m54284U_200901_184453/33687129/ccs_50948_12	1	+
chr4	154142373	154142387	m54284U_200831_121835/161483466/ccs_50952_3	1	+
chr4	154160507	154160509	m54284U_200901_184453/59442411/ccs_50953_2	1	-
chr4	154964122	154964143	m54284U_200901_184453/58984837/ccs_50955_17	1	+
chr4	155067035	155067059	m54284U_200901_184453/11733601/ccs_50959_5	1	+
chr4	155086236	155086378	m54284U_200901_184453/63243596/ccs_50962_28	1	-
chr4	155160614	155160617	m54284U_200901_184453/173015539/ccs_50964_3	1	-
chr4	155221583	155221671	m54284U_200901_184453/83822615/ccs_50966_6	1	-
chr4	155222085	155222086	m54284U_200901_184453/30410325/ccs_50970_4	1	-
chr4	155222173	155222277	m54284U_200901_184453/7145875/ccs_50971_7	1	-
chr4	155409254	155409273	m54284U_200901_184453/19532053/ccs_50976_3	1	+
chr4	155491340	155491468	m54284U_200831_121835/73072706/ccs_50977_38	1	+
chr4	155563806	155563897	m54284U_200831_121835/119669503/ccs_50993_81	2	+
chr4	155601893	155601918	m54284U_200831_121835/174392825/ccs_51003_4	1	+
chr4	155610220	155610221	m54284U_200901_184453/176161661/ccs_51004_3	1	+
chr4	155624830	155624925	m54284U_200901_184453/179241075/ccs_51008_68	2	+
chr4	155625492	155625598	m54284U_200901_184453/141820081/ccs_51010_18	1	+
chr4	155668983	155668987	m54284U_200901_184453/145164841/ccs_51022_3	1	-
chr4	155669194	155669222	m54284U_200831_121835/4130683/ccs_51023_9	1	-
chr4	155695985	155696000	m54284U_200901_184453/62129175/ccs_51025_2	1	+
chr4	155705099	155705353	m54284U_200831_121835/55642378/ccs_51027_24	1	+
chr4	155733507	155733532	m54284U_200901_184453/119997173/ccs_51031_2	1	+
chr4	155760968	155761137	m54284U_200831_121835/17432597/ccs_51041_68	2	-
chr4	155802863	155802864	m54284U_200831_121835/40306424/ccs_51042_2	1	+
chr4	155803620	155803635	m54284U_200831_121835/140182270/ccs_51044_5	1	+
chr4	155812470	155812668	m54284U_200831_121835/93522723/ccs_51045_116	3	+
chr4	155831663	155831707	m54284U_200901_184453/159385605/ccs_51053_5	1	+
chr4	155839638	155839639	m54284U_200831_121835/72222503/ccs_51057_2	1	-
chr4	155839740	155839819	m54284U_200901_184453/117508569/ccs_51058_21	1	+
chr4	155847409	155847457	m54284U_200901_184453/136380871/ccs_51062_5	1	+
chr4	155854973	155854983	m54284U_200901_184453/49743363/ccs_51064_2	1	+
chr4	155869545	155869635	m54284U_200901_184453/85655909/ccs_51067_22	1	+
chr4	155891719	155891759	m54284U_200831_121835/99025420/ccs_51070_3	1	-
chr4	155892262	155892302	m54284U_200831_121835/16712663/ccs_51072_8	1	+
chr4	155943841	155943880	m54284U_200901_184453/76415431/ccs_51077_26	1	+
chr4	155962331	155962381	m54284U_200831_121835/113313016/ccs_51082_3	1	+
chr4	155992624	155992670	m54284U_200831_121835/158140517/ccs_51086_12	1	-
chr4	155992891	155993012	m54284U_200831_121835/128911183/ccs_51087_18	1	+
chr4	155993154	155993179	m54284U_200901_184453/77727645/ccs_51088_12	1	+
chr4	155993235	155993300	m54284U_200901_184453/53347057/ccs_51089_26	1	+
chr4	156109992	156110039	m54284U_200831_121835/99615541/ccs_51096_8	1	+
chr4	156173029	156173030	m54284U_200901_184453/139527019/ccs_51099_2	1	-
chr4	156176827	156176828	m54284U_200901_184453/7473132/ccs_51103_2	1	-
chr4	156179444	156179460	m54284U_200901_184453/73467975/ccs_51104_2	1	-
chr4	156197486	156197527	m54284U_200901_184453/61736053/ccs_51106_4	1	-
chr4	156228730	156228731	m54284U_200901_184453/43647230/ccs_51108_2	1	-
chr4	156236011	156236067	m54284U_200901_184453/72025149/ccs_51111_14	1	+
chr4	156237638	156237704	m54284U_200901_184453/21169241/ccs_51114_7	1	+
chr4	156241141	156241188	m54284U_200831_121835/3671002/ccs_51115_4	1	+
chr4	156241330	156241334	m54284U_200901_184453/133365846/ccs_51116_2	1	+
chr5	3236388	3236494	m54284U_200831_121835/178651154/ccs_51122_46	1	+
chr5	3236650	3236705	m54284U_200901_184453/28377461/ccs_51123_21	1	+
chr5	3341202	3341295	m54284U_200831_121835/45090974/ccs_51124_6	1	+
chr5	3341455	3341532	m54284U_200901_184453/19925845/ccs_51125_56	2	+
chr5	3343903	3343979	m54284U_200901_184453/83755189/ccs_51127_18	1	+
chr5	3344134	3344236	m54284U_200831_121835/4196608/ccs_51129_18	1	+
chr5	3344388	3344476	m54284U_200831_121835/74318320/ccs_51130_9	1	+
chr5	3522740	3522741	m54284U_200831_121835/168101203/ccs_51145_6	1	+
chr5	3543816	3543929	m54284U_200901_184453/159909699/ccs_51148_49	1	+
chr5	3544589	3544590	m54284U_200901_184453/164758452/ccs_51149_2	1	+
chr5	3585146	3585147	m54284U_200831_121835/166723714/ccs_51160_2	1	+
chr5	3596088	3596140	m54284U_200831_121835/32244588/ccs_51163_5	1	-
chr5	3606301	3606304	m54284U_200831_121835/162005090/ccs_51165_2	1	+
chr5	3615076	3615077	m54284U_200901_184453/174195793/ccs_51166_2	1	+
chr5	3646881	3646913	m54284U_200831_121835/42730447/ccs_51170_3	1	-
chr5	3647478	3647526	m54284U_200901_184453/97848139/ccs_51171_3	1	-
chr5	3647941	3647986	m54284U_200831_121835/159779570/ccs_51173_9	1	-
chr5	3734060	3734110	m54284U_200831_121835/78971374/ccs_51177_2	1	-
chr5	3734178	3734179	m54284U_200901_184453/81659960/ccs_51178_2	1	-
chr5	3755578	3755579	m54284U_200901_184453/23791265/ccs_51182_2	1	-
chr5	3769648	3769649	m54284U_200831_121835/76220817/ccs_51184_2	1	-
chr5	3802628	3802670	m54284U_200901_184453/85983687/ccs_51186_4	1	-
chr5	3802791	3802963	m54284U_200901_184453/142934753/ccs_51187_9	1	-
chr5	3803061	3803124	m54284U_200831_121835/98699641/ccs_51188_30	1	-
chr5	3803166	3803194	m54284U_200831_121835/55967760/ccs_51189_9	1	+
chr5	3809657	3809688	m54284U_200901_184453/24970470/ccs_51194_3	1	+
chr5	3812369	3812381	m54284U_200831_121835/1705654/ccs_51195_2	1	+
chr5	3817483	3817484	m54284U_200831_121835/92667952/ccs_51200_2	1	+
chr5	3818525	3818605	m54284U_200831_121835/150012614/ccs_51201_3	1	+
chr5	3822169	3822188	m54284U_200831_121835/85722622/ccs_51202_3	1	+
chr5	3822951	3823006	m54284U_200831_121835/175964240/ccs_51204_5	1	+
chr5	3824819	3824820	m54284U_200901_184453/131664130/ccs_51208_3	1	+
chr5	3876150	3876151	m54284U_200901_184453/147524200/ccs_51212_2	1	+
chr5	3928273	3928295	m54284U_200901_184453/8128460/ccs_51216_60	2	+
chr5	4029988	4030027	m54284U_200901_184453/138609721/ccs_51233_7	1	+
chr5	4070432	4070433	m54284U_200831_121835/48562603/ccs_51251_2	1	+
chr5	4104403	4104454	m54284U_200901_184453/65931119/ccs_51255_25	1	-
chr5	4754563	4754564	m54284U_200831_121835/43124086/ccs_51257_3	1	-
chr5	4756002	4756006	m54284U_200901_184453/116131695/ccs_51259_3	1	-
chr5	4757100	4757101	m54284U_200901_184453/164561786/ccs_51261_2	1	-
chr5	4757333	4757334	m54284U_200901_184453/54134032/ccs_51262_2	1	-
chr5	4757932	4758044	m54284U_200831_121835/171442906/ccs_51263_15	1	-
chr5	4819629	4819680	m54284U_200901_184453/8782171/ccs_51264_2	1	-
chr5	4887990	4888016	m54284U_200901_184453/170068812/ccs_51272_3	1	-
chr5	4985812	4985814	m54284U_200831_121835/159974941/ccs_51276_4	1	-
chr5	5138334	5138335	m54284U_200831_121835/82313669/ccs_51279_2	1	-
chr5	5171451	5171519	m54284U_200831_121835/76350996/ccs_51282_3	1	-
chr5	5195347	5195348	m54284U_200901_184453/63374808/ccs_51286_5	1	-
chr5	5249048	5249087	m54284U_200831_121835/28181222/ccs_51287_3	1	-
chr5	5309330	5309367	m54284U_200901_184453/42142276/ccs_51291_2	1	-
chr5	5380099	5380228	m54284U_200831_121835/79103118/ccs_51294_28	1	-
chr5	5380629	5380693	m54284U_200901_184453/50791466/ccs_51298_13	1	-
chr5	5514765	5514915	m54284U_200901_184453/168952342/ccs_51300_11	1	-
chr5	5559501	5559542	m54284U_200831_121835/153684405/ccs_51304_4	1	-
chr5	5622731	5622732	m54284U_200901_184453/9373713/ccs_51307_2	1	-
chr5	5694011	5694111	m54284U_200901_184453/46991183/ccs_51316_33	1	-
chr5	5739117	5739120	m54284U_200831_121835/112263873/ccs_51318_2	1	-
chr5	5749305	5749360	m54284U_200901_184453/20513849/ccs_51319_9	1	-
chr5	5782308	5783637	m54284U_200901_184453/9962864/ccs_51326_1660	32	-
chr5	8056543	8056579	m54284U_200901_184453/162007171/ccs_51327_22	1	+
chr5	8297564	8297568	m54284U_200901_184453/74711142/ccs_51328_3	1	-
chr5	8403131	8403166	m54284U_200831_121835/94308869/ccs_51329_2	1	-
chr5	8408517	8408518	m54284U_200901_184453/128320306/ccs_51332_3	1	-
chr5	8421366	8421367	m54284U_200901_184453/85526498/ccs_51333_2	1	-
chr5	8422482	8422723	m54284U_200901_184453/103613019/ccs_51334_61	2	-
chr5	8422887	8422899	m54284U_200901_184453/134875267/ccs_51335_5	1	+
chr5	8429896	8429920	m54284U_200901_184453/114623203/ccs_51336_2	1	+
chr5	8451299	8451304	m54284U_200901_184453/25034976/ccs_51338_3	1	+
chr5	8798146	8798151	m54284U_200901_184453/86772257/ccs_51339_15	1	+
chr5	8830142	8830225	m54284U_200831_121835/84542639/ccs_51346_3	1	+
chr5	8983786	8983787	m54284U_200901_184453/114425872/ccs_51348_2	1	-
chr5	8997156	8997181	m54284U_200831_121835/108069632/ccs_51349_2	1	-
chr5	9150465	9150479	m54284U_200831_121835/114231425/ccs_51354_2	1	-
chr5	9161676	9161760	m54284U_200901_184453/161875632/ccs_51357_29	1	-
chr5	13398980	13398993	m54284U_200901_184453/135269021/ccs_51363_7	1	+
chr5	13399178	13399187	m54284U_200901_184453/12845091/ccs_51365_2	1	+
chr5	13399347	13399429	m54284U_200831_121835/175636822/ccs_51366_12	1	+
chr5	13399503	13399579	m54284U_200901_184453/66586772/ccs_51367_11	1	+
chr5	13399735	13399758	m54284U_200901_184453/22808852/ccs_51368_3	1	+
chr5	13399834	13399886	m54284U_200901_184453/143132888/ccs_51369_4	1	+
chr5	13523070	13523094	m54284U_200901_184453/29688432/ccs_51376_3	1	+
chr5	13525394	13525395	m54284U_200901_184453/22546512/ccs_51377_4	1	+
chr5	13525896	13525897	m54284U_200901_184453/89655266/ccs_51378_2	1	+
chr5	13552559	13552560	m54284U_200831_121835/99485024/ccs_51384_2	1	+
chr5	13561867	13561870	m54284U_200831_121835/41945670/ccs_51385_2	1	+
chr5	13603436	13603486	m54284U_200901_184453/16385201/ccs_51389_3	1	+
chr5	13604202	13604232	m54284U_200901_184453/76745148/ccs_51391_6	1	+
chr5	13604680	13604681	m54284U_200831_121835/175900983/ccs_51392_2	1	+
chr5	14025275	14025366	m54284U_200901_184453/133169592/ccs_51394_19	1	+
chr5	14025462	14025506	m54284U_200901_184453/52298761/ccs_51395_3	1	+
chr5	14025616	14025661	m54284U_200901_184453/58917491/ccs_51396_5	1	+
chr5	14028461	14028465	m54284U_200831_121835/93456154/ccs_51398_2	1	+
chr5	14029205	14029214	m54284U_200831_121835/55970410/ccs_51399_4	1	+
chr5	15934568	15934614	m54284U_200901_184453/173212106/ccs_51411_10	1	+
chr5	15934672	15934842	m54284U_200901_184453/74908560/ccs_51412_40	1	+
chr5	15934902	15934953	m54284U_200901_184453/167578399/ccs_51413_9	1	+
chr5	16553681	16553876	m54284U_200831_121835/45550067/ccs_51438_28	1	+
chr5	16553937	16553938	m54284U_200901_184453/68289361/ccs_51439_3	1	+
chr5	16573152	16573153	m54284U_200901_184453/143000654/ccs_51443_3	1	+
chr5	16598324	16598325	m54284U_200901_184453/74646525/ccs_51446_3	1	+
chr5	16605725	16605726	m54284U_200831_121835/74842402/ccs_51447_3	1	+
chr5	18360371	18360452	m54284U_200901_184453/16583305/ccs_51455_8	1	-
chr5	20702297	20702307	m54284U_200831_121835/133563351/ccs_51457_2	1	+
chr5	20882039	20882046	m54284U_200831_121835/126091651/ccs_51458_4	1	-
chr5	20882483	20882503	m54284U_200831_121835/146473621/ccs_51459_3	1	+
chr5	20920324	20920325	m54284U_200901_184453/108988134/ccs_51465_4	1	-
chr5	20951392	20951428	m54284U_200901_184453/152634326/ccs_51469_3	1	-
chr5	20951576	20951686	m54284U_200831_121835/162727877/ccs_51470_22	1	-
chr5	20951788	20951839	m54284U_200831_121835/160237244/ccs_51471_50	1	-
chr5	21015741	21015751	m54284U_200901_184453/154796621/ccs_51484_3	1	-
chr5	21055742	21056021	m54284U_200901_184453/56756104/ccs_51489_25	1	-
chr5	21119360	21119361	m54284U_200901_184453/100467966/ccs_51490_2	1	-
chr5	21186292	21186315	m54284U_200901_184453/34930698/ccs_51491_4	1	+
chr5	21424957	21424993	m54284U_200901_184453/111871199/ccs_51497_3	1	+
chr5	21425295	21425300	m54284U_200901_184453/20840696/ccs_51498_4	1	+
chr5	21429764	21429809	m54284U_200901_184453/95356607/ccs_51499_2	1	+
chr5	21543530	21543671	m54284U_200901_184453/177997660/ccs_51501_14	1	+
chr5	21560747	21560748	m54284U_200901_184453/102172911/ccs_51503_2	1	+
chr5	21646016	21646045	m54284U_200901_184453/103549661/ccs_51504_6	1	+
chr5	21701881	21701885	m54284U_200831_121835/66650333/ccs_51508_3	1	-
chr5	21737148	21737236	m54284U_200901_184453/173278128/ccs_51509_24	1	+
chr5	21768676	21768729	m54284U_200901_184453/85198524/ccs_51512_4	1	-
chr5	21776765	21776766	m54284U_200901_184453/854028/ccs_51514_7	1	-
chr5	21785035	21785058	m54284U_200901_184453/110430299/ccs_51515_11	1	-
chr5	21785130	21785218	m54284U_200901_184453/93061438/ccs_51516_53	1	-
chr5	21786739	21786777	m54284U_200901_184453/33620744/ccs_51517_9	1	+
chr5	22528385	22528388	m54284U_200901_184453/15008589/ccs_51522_3	1	-
chr5	22528551	22528552	m54284U_200901_184453/84018974/ccs_51523_3	1	-
chr5	22550302	22550357	m54284U_200901_184453/137626503/ccs_51526_8	1	-
chr5	22550418	22550429	m54284U_200831_121835/80282520/ccs_51527_3	1	+
chr5	22556759	22556764	m54284U_200831_121835/20055887/ccs_51528_2	1	+
chr5	22561231	22561232	m54284U_200831_121835/7604957/ccs_51529_2	1	+
chr5	22613204	22613246	m54284U_200901_184453/8323742/ccs_51531_5	1	-
chr5	23386991	23387020	m54284U_200901_184453/106825354/ccs_51534_6	1	-
chr5	23432878	23432900	m54284U_200901_184453/144441585/ccs_51536_2	1	-
chr5	23433288	23433337	m54284U_200901_184453/139133875/ccs_51537_6	1	-
chr5	23434392	23434509	m54284U_200831_121835/128190640/ccs_51540_96	2	+
chr5	23482407	23482431	m54284U_200901_184453/171377625/ccs_51554_12	1	+
chr5	23486354	23486381	m54284U_200901_184453/39912512/ccs_51558_4	1	+
chr5	23540481	23540482	m54284U_200901_184453/74188688/ccs_51579_6	1	-
chr5	23616427	23616584	m54284U_200901_184453/34144313/ccs_51584_21	1	-
chr5	23675949	23675993	m54284U_200901_184453/159253797/ccs_51585_11	1	-
chr5	23701399	23701804	m54284U_200901_184453/127797935/ccs_51590_36	1	-
chr5	23702454	23702733	m54284U_200901_184453/124651243/ccs_51595_62	2	-
chr5	23702800	23703082	m54284U_200901_184453/143720687/ccs_51596_24	1	-
chr5	23712606	23712683	m54284U_200901_184453/91031901/ccs_51603_179	4	-
chr5	23745391	23745440	m54284U_200901_184453/24118972/ccs_51605_2	1	-
chr5	23745910	23745911	m54284U_200831_121835/67830615/ccs_51606_2	1	-
chr5	23746521	23746527	m54284U_200901_184453/98762989/ccs_51607_3	1	-
chr5	23751745	23751746	m54284U_200901_184453/86246755/ccs_51610_2	1	-
chr5	23768903	23768904	m54284U_200901_184453/87752987/ccs_51613_3	1	-
chr5	23773667	23773669	m54284U_200831_121835/122489231/ccs_51614_2	1	-
chr5	23778229	23778236	m54284U_200831_121835/78972443/ccs_51616_2	1	-
chr5	23783533	23783543	m54284U_200831_121835/103286589/ccs_51617_3	1	-
chr5	23783637	23783714	m54284U_200831_121835/38078421/ccs_51618_38	1	-
chr5	23787707	23787741	m54284U_200831_121835/657250/ccs_51619_15	1	+
chr5	23844123	23844153	m54284U_200831_121835/52561078/ccs_51623_4	1	-
chr5	23850595	23850599	m54284U_200831_121835/159514877/ccs_51624_8	1	+
chr5	23854849	23854850	m54284U_200901_184453/157877415/ccs_51629_2	1	+
chr5	24030632	24030719	m54284U_200831_121835/130351772/ccs_51632_10	1	-
chr5	24100589	24100616	m54284U_200831_121835/133694953/ccs_51634_10	1	+
chr5	24159494	24159495	m54284U_200901_184453/47056476/ccs_51637_2	1	+
chr5	24164994	24165039	m54284U_200831_121835/83691361/ccs_51639_14	1	+
chr5	24171384	24171402	m54284U_200831_121835/6750430/ccs_51641_3	1	+
chr5	24394395	24394416	m54284U_200831_121835/151060718/ccs_51647_3	1	+
chr5	24425252	24425393	m54284U_200901_184453/141623359/ccs_51649_45	1	+
chr5	24437691	24437708	m54284U_200831_121835/79890427/ccs_51660_10	1	+
chr5	24438820	24438821	m54284U_200831_121835/102826202/ccs_51661_3	1	+
chr5	24445032	24445298	m54284U_200901_184453/158533221/ccs_51666_37	1	-
chr5	24451917	24452015	m54284U_200901_184453/139200271/ccs_51667_5	1	+
chr5	24452225	24452274	m54284U_200901_184453/14944115/ccs_51668_2	1	+
chr5	24476651	24476693	m54284U_200831_121835/152767248/ccs_51670_6	1	+
chr5	24477437	24477438	m54284U_200901_184453/79626874/ccs_51671_2	1	+
chr5	24512419	24512420	m54284U_200901_184453/723482/ccs_51675_3	1	-
chr5	24573335	24573336	m54284U_200901_184453/6816443/ccs_51678_2	1	-
chr5	24577245	24577285	m54284U_200831_121835/109184253/ccs_51680_3	1	-
chr5	24577360	24577425	m54284U_200831_121835/82577219/ccs_51681_59	2	-
chr5	24586710	24586778	m54284U_200901_184453/152439438/ccs_51682_19	1	+
chr5	24594261	24594294	m54284U_200831_121835/60033356/ccs_51689_4	1	-
chr5	24594842	24594843	m54284U_200901_184453/84151083/ccs_51690_2	1	-
chr5	24595738	24595739	m54284U_200901_184453/133564871/ccs_51693_2	1	-
chr5	24597592	24597612	m54284U_200901_184453/55904293/ccs_51695_2	1	-
chr5	24601919	24601990	m54284U_200901_184453/180095718/ccs_51696_10	1	-
chr5	24602212	24602241	m54284U_200901_184453/119668956/ccs_51697_2	1	-
chr5	24685914	24686002	m54284U_200901_184453/66332/ccs_51698_10	1	+
chr5	24820877	24820878	m54284U_200901_184453/104925874/ccs_51702_4	1	-
chr5	24842351	24842477	m54284U_200831_121835/23134694/ccs_51704_23	1	-
chr5	24842544	24842639	m54284U_200901_184453/4261551/ccs_51705_11	1	-
chr5	24908387	24908413	m54284U_200831_121835/74514730/ccs_51706_2	1	-
chr5	25222880	25222913	m54284U_200901_184453/71173835/ccs_51708_9	1	+
chr5	25284307	25284308	m54284U_200831_121835/4916331/ccs_51711_2	1	-
chr5	25295463	25295495	m54284U_200831_121835/105055306/ccs_51713_2	1	-
chr5	25302801	25302871	m54284U_200831_121835/35195046/ccs_51716_6	1	-
chr5	25344968	25344984	m54284U_200901_184453/53478569/ccs_51724_2	1	-
chr5	25363472	25363511	m54284U_200831_121835/59573256/ccs_51730_3	1	-
chr5	25373324	25373341	m54284U_200901_184453/96733305/ccs_51734_7	1	-
chr5	25375950	25375997	m54284U_200901_184453/72680333/ccs_51736_2	1	-
chr5	25498442	25498454	m54284U_200901_184453/32703586/ccs_51740_4	1	-
chr5	25498746	25498806	m54284U_200901_184453/73861150/ccs_51743_17	1	-
chr5	25705771	25705811	m54284U_200901_184453/81069307/ccs_51746_12	1	-
chr5	27772220	27772280	m54284U_200901_184453/51578418/ccs_51755_5	1	-
chr5	27772492	27772531	m54284U_200831_121835/144179763/ccs_51757_7	1	-
chr5	27772617	27772626	m54284U_200901_184453/71633312/ccs_51758_15	1	-
chr5	27788696	27788712	m54284U_200831_121835/57346499/ccs_51764_6	1	-
chr5	27791269	27791424	m54284U_200901_184453/30605381/ccs_51766_41	1	-
chr5	28071360	28071367	m54284U_200901_184453/3211852/ccs_51768_14	1	+
chr5	28316873	28316945	m54284U_200901_184453/173212579/ccs_51769_8	1	+
chr5	28317150	28317374	m54284U_200901_184453/126681199/ccs_51770_44	1	+
chr5	28339230	28339264	m54284U_200901_184453/151980880/ccs_51775_7	1	+
chr5	28358400	28358443	m54284U_200901_184453/78906937/ccs_51778_25	1	+
chr5	28362166	28362212	m54284U_200901_184453/149817823/ccs_51781_17	1	+
chr5	29434676	29434763	m54284U_200901_184453/135135374/ccs_51787_30	1	+
chr5	29569214	29569245	m54284U_200901_184453/15139453/ccs_51791_17	1	+
chr5	29569372	29569374	m54284U_200901_184453/112329682/ccs_51792_2	1	+
chr5	29569454	29569546	m54284U_200831_121835/103285614/ccs_51793_11	1	+
chr5	29606953	29606956	m54284U_200901_184453/9373597/ccs_51797_4	1	+
chr5	29632365	29632366	m54284U_200831_121835/129171735/ccs_51801_2	1	+
chr5	29735971	29736042	m54284U_200831_121835/56757019/ccs_51804_60	2	+
chr5	30073500	30073604	m54284U_200901_184453/125108950/ccs_51812_14	1	-
chr5	30154921	30155014	m54284U_200901_184453/55446142/ccs_51821_51	1	-
chr5	30155259	30155321	m54284U_200901_184453/169084348/ccs_51823_29	1	+
chr5	30232593	30232673	m54284U_200831_121835/94243286/ccs_51824_40	1	+
chr5	30647931	30648003	m54284U_200831_121835/135005097/ccs_51830_11	1	+
chr5	30666868	30667093	m54284U_200901_184453/118883703/ccs_51833_76	2	+
chr5	30814719	30814793	m54284U_200831_121835/59965539/ccs_51846_18	1	+
chr5	30817499	30817500	m54284U_200831_121835/161482603/ccs_51847_2	1	+
chr5	30861857	30861882	m54284U_200831_121835/156304501/ccs_51850_3	1	+
chr5	30869614	30869702	m54284U_200831_121835/35586886/ccs_51851_28	1	+
chr5	30891922	30891942	m54284U_200901_184453/159779553/ccs_51855_2	1	+
chr5	30907679	30907778	m54284U_200831_121835/137692388/ccs_51856_7	1	-
chr5	30921877	30921882	m54284U_200901_184453/111674908/ccs_51857_3	1	+
chr5	30950088	30950106	m54284U_200901_184453/24117688/ccs_51859_3	1	+
chr5	30960207	30960318	m54284U_200831_121835/11665981/ccs_51865_38	1	-
chr5	31048002	31048064	m54284U_200831_121835/89194924/ccs_51867_4	1	-
chr5	31048646	31048667	m54284U_200901_184453/72025670/ccs_51868_6	1	+
chr5	31054777	31054938	m54284U_200901_184453/103154066/ccs_51869_40	1	+
chr5	31068440	31068486	m54284U_200901_184453/96862785/ccs_51884_7	1	+
chr5	31070618	31070653	m54284U_200901_184453/28574633/ccs_51888_5	1	+
chr5	31073564	31073642	m54284U_200831_121835/85527022/ccs_51893_5	1	+
chr5	31116584	31116615	m54284U_200901_184453/114033494/ccs_51897_4	1	+
chr5	31154208	31154223	m54284U_200901_184453/112723249/ccs_51900_5	1	-
chr5	31166827	31166846	m54284U_200831_121835/171312364/ccs_51904_2	1	-
chr5	31174432	31174481	m54284U_200831_121835/63766657/ccs_51912_5	1	-
chr5	31179908	31179939	m54284U_200831_121835/62260761/ccs_51915_15	1	-
chr5	31180144	31180153	m54284U_200831_121835/54331624/ccs_51916_4	1	-
chr5	31193036	31193120	m54284U_200831_121835/97715124/ccs_51919_14	1	-
chr5	31193192	31193303	m54284U_200831_121835/78775751/ccs_51920_19	1	+
chr5	31193892	31193896	m54284U_200831_121835/112984394/ccs_51921_2	1	+
chr5	31203604	31203676	m54284U_200831_121835/177342418/ccs_51926_4	1	-
chr5	31205078	31205117	m54284U_200901_184453/76548008/ccs_51928_4	1	-
chr5	31206287	31206382	m54284U_200831_121835/148111505/ccs_51930_5	1	-
chr5	31207614	31207615	m54284U_200901_184453/119013988/ccs_51931_2	1	-
chr5	31210436	31210466	m54284U_200901_184453/115212928/ccs_51933_2	1	-
chr5	31220477	31220649	m54284U_200831_121835/33687605/ccs_51938_106	2	-
chr5	31240891	31240942	m54284U_200901_184453/54461908/ccs_51940_27	1	+
chr5	31258756	31258757	m54284U_200901_184453/46662331/ccs_51945_2	1	-
chr5	31280700	31280732	m54284U_200831_121835/140313206/ccs_51949_2	1	-
chr5	31291019	31291123	m54284U_200901_184453/20645360/ccs_51953_16	1	-
chr5	31295892	31295944	m54284U_200901_184453/115803470/ccs_51956_6	1	-
chr5	31452435	31452558	m54284U_200901_184453/82118273/ccs_51957_21	1	+
chr5	31494747	31494825	m54284U_200831_121835/133956682/ccs_51965_18	1	+
chr5	31526702	31526723	m54284U_200831_121835/130484238/ccs_51968_3	1	-
chr5	31526963	31527070	m54284U_200831_121835/176096973/ccs_51969_25	1	+
chr5	31527260	31527303	m54284U_200831_121835/139003316/ccs_51970_4	1	+
chr5	31613959	31614025	m54284U_200901_184453/157483653/ccs_51975_9	1	+
chr5	31697609	31697615	m54284U_200901_184453/112722085/ccs_51978_2	1	-
chr5	31697967	31698046	m54284U_200831_121835/69666261/ccs_51979_14	1	+
chr5	32135813	32136029	m54284U_200831_121835/177474360/ccs_51985_31	1	+
chr5	32136450	32136572	m54284U_200901_184453/73140676/ccs_51987_15	1	+
chr5	32459046	32459386	m54284U_200901_184453/59704733/ccs_51998_45	1	+
chr5	32467277	32467278	m54284U_200901_184453/160500082/ccs_52002_2	1	+
chr5	32468753	32468767	m54284U_200901_184453/33229114/ccs_52004_2	1	+
chr5	32611166	32611265	m54284U_200901_184453/95160765/ccs_52010_20	1	+
chr5	32746322	32746333	m54284U_200901_184453/55249089/ccs_52020_3	1	-
chr5	32785623	32785645	m54284U_200831_121835/136250473/ccs_52021_13	1	-
chr5	32854200	32854314	m54284U_200831_121835/132843216/ccs_52026_37	1	-
chr5	32863686	32863734	m54284U_200831_121835/156303650/ccs_52027_12	1	+
chr5	32867787	32867813	m54284U_200831_121835/158990655/ccs_52028_4	1	+
chr5	32904273	32904303	m54284U_200901_184453/115541479/ccs_52029_5	1	+
chr5	33018801	33019073	m54284U_200831_121835/117769282/ccs_52034_72	2	+
chr5	33274917	33275012	m54284U_200901_184453/150931503/ccs_52040_40	1	-
chr5	33335545	33335618	m54284U_200831_121835/122749891/ccs_52042_43	1	+
chr5	33378735	33378767	m54284U_200901_184453/34473664/ccs_52047_5	1	+
chr5	33409356	33409357	m54284U_200901_184453/66999/ccs_52048_2	1	+
chr5	33629588	33629623	m54284U_200901_184453/10158576/ccs_52051_10	1	-
chr5	33629859	33629887	m54284U_200831_121835/144834704/ccs_52052_2	1	+
chr5	33652316	33652378	m54284U_200831_121835/96601047/ccs_52058_39	1	-
chr5	33653854	33653855	m54284U_200901_184453/63441019/ccs_52059_2	1	-
chr5	33657878	33657920	m54284U_200831_121835/167903859/ccs_52064_2	1	-
chr5	33658526	33658640	m54284U_200901_184453/26674754/ccs_52065_59	2	+
chr5	33782716	33782817	m54284U_200901_184453/35392052/ccs_52075_34	1	-
chr5	33820700	33820785	m54284U_200831_121835/146475299/ccs_52076_38	1	+
chr5	33854615	33854728	m54284U_200901_184453/135660840/ccs_52081_7	1	+
chr5	33864673	33864723	m54284U_200831_121835/63244187/ccs_52086_5	1	+
chr5	33891939	33891980	m54284U_200901_184453/65864228/ccs_52095_4	1	+
chr5	33936246	33936359	m54284U_200831_121835/162857810/ccs_52099_28	1	-
chr5	34169425	34169459	m54284U_200901_184453/10486183/ccs_52102_22	1	-
chr5	34180005	34180022	m54284U_200831_121835/168101605/ccs_52104_3	1	-
chr5	34187633	34187715	m54284U_200831_121835/178651376/ccs_52107_8	1	-
chr5	34336374	34336468	m54284U_200831_121835/159648450/ccs_52108_62	2	+
chr5	34351465	34351546	m54284U_200901_184453/28509104/ccs_52111_7	1	+
chr5	34420787	34420810	m54284U_200831_121835/109054458/ccs_52122_4	1	+
chr5	34432196	34432197	m54284U_200901_184453/79301266/ccs_52124_2	1	+
chr5	34436448	34436571	m54284U_200831_121835/47121837/ccs_52125_11	1	+
chr5	34439308	34439356	m54284U_200831_121835/60426957/ccs_52126_10	1	+
chr5	34443303	34443315	m54284U_200901_184453/116590032/ccs_52128_3	1	+
chr5	34443424	34443432	m54284U_200831_121835/101976682/ccs_52129_13	1	+
chr5	34459126	34459147	m54284U_200831_121835/123275926/ccs_52132_3	1	+
chr5	34461156	34461157	m54284U_200901_184453/28967985/ccs_52133_2	1	+
chr5	34462147	34462149	m54284U_200901_184453/26543376/ccs_52135_4	1	+
chr5	34464088	34464114	m54284U_200831_121835/65667829/ccs_52138_3	1	+
chr5	34466020	34466021	m54284U_200901_184453/128844062/ccs_52141_3	1	+
chr5	34466238	34466278	m54284U_200901_184453/55576846/ccs_52142_6	1	+
chr5	34484065	34484066	m54284U_200901_184453/70912347/ccs_52146_2	1	+
chr5	34485857	34485859	m54284U_200901_184453/85721369/ccs_52147_3	1	+
chr5	34489127	34489128	m54284U_200901_184453/58329171/ccs_52152_2	1	+
chr5	34513932	34513991	m54284U_200901_184453/24903869/ccs_52153_10	1	-
chr5	34525807	34525852	m54284U_200831_121835/105645332/ccs_52154_9	1	+
chr5	34555465	34555466	m54284U_200901_184453/100729077/ccs_52156_3	1	+
chr5	34573750	34573869	m54284U_200901_184453/76483310/ccs_52158_56	2	+
chr5	34637118	34637212	m54284U_200901_184453/71238901/ccs_52175_11	1	-
chr5	34654012	34654016	m54284U_200831_121835/92865167/ccs_52179_6	1	-
chr5	34657936	34657993	m54284U_200901_184453/51708977/ccs_52184_6	1	-
chr5	34660040	34660156	m54284U_200901_184453/75366816/ccs_52186_59	2	-
chr5	34660624	34660625	m54284U_200901_184453/178586845/ccs_52188_2	1	+
chr5	34761739	34761791	m54284U_200831_121835/1050484/ccs_52190_22	1	+
chr5	34795788	34795789	m54284U_200831_121835/16845043/ccs_52192_3	1	+
chr5	34854725	34854732	m54284U_200831_121835/106367637/ccs_52203_5	1	+
chr5	34884523	34884524	m54284U_200901_184453/39780568/ccs_52208_3	1	+
chr5	34894277	34894328	m54284U_200831_121835/99812715/ccs_52210_3	1	+
chr5	34949439	34949497	m54284U_200901_184453/151324653/ccs_52215_11	1	+
chr5	34966264	34966266	m54284U_200901_184453/108071075/ccs_52217_2	1	+
chr5	34989632	34989788	m54284U_200901_184453/159517420/ccs_52219_18	1	+
chr5	35025934	35025937	m54284U_200831_121835/155978311/ccs_52223_2	1	+
chr5	35105697	35105732	m54284U_200831_121835/98304182/ccs_52230_25	1	-
chr5	35575049	35575076	m54284U_200831_121835/95225800/ccs_52231_12	1	-
chr5	35606154	35606155	m54284U_200901_184453/162988580/ccs_52233_2	1	+
chr5	35757906	35757966	m54284U_200831_121835/139397601/ccs_52238_3	1	+
chr5	35893366	35893465	m54284U_200901_184453/127928495/ccs_52239_42	1	+
chr5	35945271	35945272	m54284U_200901_184453/8913872/ccs_52241_5	1	+
chr5	36229169	36229183	m54284U_200901_184453/146868928/ccs_52270_11	1	-
chr5	36397710	36397764	m54284U_200901_184453/138215815/ccs_52272_6	1	-
chr5	36398059	36398184	m54284U_200901_184453/158009279/ccs_52274_44	1	-
chr5	36465163	36465190	m54284U_200831_121835/67373281/ccs_52275_21	1	+
chr5	36476134	36476135	m54284U_200901_184453/151980681/ccs_52277_2	1	-
chr5	36614208	36614209	m54284U_200901_184453/64162592/ccs_52281_2	1	-
chr5	36692956	36692998	m54284U_200901_184453/176228473/ccs_52289_7	1	-
chr5	36695909	36695991	m54284U_200901_184453/53938305/ccs_52291_27	1	-
chr5	36748676	36748679	m54284U_200831_121835/5505043/ccs_52292_3	1	-
chr5	36796622	36796775	m54284U_200901_184453/41354215/ccs_52295_112	3	-
chr5	36824193	36824194	m54284U_200901_184453/131925713/ccs_52298_2	1	-
chr5	36830572	36830613	m54284U_200901_184453/140313173/ccs_52300_8	1	-
chr5	36988932	36988964	m54284U_200831_121835/34669105/ccs_52302_6	1	-
chr5	37336850	37336942	m54284U_200901_184453/93389569/ccs_52308_14	1	-
chr5	37338475	37338647	m54284U_200831_121835/58589911/ccs_52309_17	1	+
chr5	37383075	37383117	m54284U_200901_184453/79823557/ccs_52313_2	1	+
chr5	37823943	37823951	m54284U_200831_121835/127140611/ccs_52314_2	1	-
chr5	38039232	38039325	m54284U_200831_121835/127207325/ccs_52318_8	1	+
chr5	38159442	38159560	m54284U_200831_121835/57738704/ccs_52320_10	1	-
chr5	38220419	38220448	m54284U_200831_121835/118228786/ccs_52322_3	1	-
chr5	38220469	38220552	m54284U_200901_184453/105120266/ccs_52323_61	2	+
chr5	38260382	38260424	m54284U_200831_121835/179111383/ccs_52333_11	1	+
chr5	38262084	38262085	m54284U_200901_184453/95619638/ccs_52334_2	1	+
chr5	38561533	38561755	m54284U_200901_184453/73794214/ccs_52361_203	4	-
chr5	38684727	38684801	m54284U_200901_184453/3932374/ccs_52362_12	1	-
chr5	41708047	41708062	m54284U_200901_184453/109513539/ccs_52366_2	1	-
chr5	41708154	41708187	m54284U_200901_184453/130287693/ccs_52367_11	1	-
chr5	41806751	41806764	m54284U_200901_184453/63635748/ccs_52373_6	1	-
chr5	41816293	41816294	m54284U_200901_184453/173213886/ccs_52376_3	1	-
chr5	41817899	41817918	m54284U_200901_184453/172163742/ccs_52379_4	1	-
chr5	41818860	41818862	m54284U_200901_184453/154470363/ccs_52381_3	1	-
chr5	41828858	41828861	m54284U_200901_184453/95881529/ccs_52382_12	1	-
chr5	41832537	41832575	m54284U_200831_121835/73662621/ccs_52384_3	1	-
chr5	41832739	41832829	m54284U_200901_184453/11077469/ccs_52385_7	1	-
chr5	41844000	41844130	m54284U_200901_184453/63637601/ccs_52387_26	1	-
chr5	41844238	41844324	m54284U_200901_184453/61408917/ccs_52388_44	1	-
chr5	43782072	43782167	m54284U_200831_121835/80676242/ccs_52395_31	1	-
chr5	44175932	44175933	m54284U_200901_184453/116983160/ccs_52401_2	1	-
chr5	44177050	44177055	m54284U_200831_121835/69468368/ccs_52402_2	1	-
chr5	44226614	44226657	m54284U_200901_184453/136446118/ccs_52408_6	1	-
chr5	45450173	45450233	m54284U_200901_184453/75040118/ccs_52410_7	1	-
chr5	45493372	45493534	m54284U_200901_184453/31654243/ccs_52411_42	1	+
chr5	45520295	45520320	m54284U_200901_184453/9439424/ccs_52413_5	1	+
chr5	45669854	45669971	m54284U_200901_184453/60557643/ccs_52415_76	2	+
chr5	45723604	45723605	m54284U_200831_121835/87165254/ccs_52436_2	1	-
chr5	45724647	45724649	m54284U_200901_184453/68419742/ccs_52437_4	1	-
chr5	45725119	45725135	m54284U_200831_121835/101386389/ccs_52438_2	1	-
chr5	45725953	45725992	m54284U_200901_184453/136708748/ccs_52440_4	1	-
chr5	45726910	45726942	m54284U_200831_121835/76614259/ccs_52441_3	1	-
chr5	45727268	45727368	m54284U_200831_121835/95224541/ccs_52442_3	1	-
chr5	45857481	45857507	m54284U_200901_184453/30344928/ccs_52454_18	1	-
chr5	45857644	45857678	m54284U_200901_184453/143787020/ccs_52455_3	1	-
chr5	47983154	47983158	m54284U_200831_121835/61866118/ccs_52457_10	1	+
chr5	47983282	47983283	m54284U_200831_121835/159843056/ccs_52458_2	1	+
chr5	48213331	48213338	m54284U_200831_121835/109117762/ccs_52462_2	1	+
chr5	48393358	48393391	m54284U_200831_121835/83363678/ccs_52468_2	1	+
chr5	49960823	49960824	m54284U_200901_184453/27264596/ccs_52473_2	1	-
chr5	49961497	49961498	m54284U_200901_184453/35062344/ccs_52475_3	1	-
chr5	49999212	49999246	m54284U_200831_121835/135792895/ccs_52478_2	1	-
chr5	50006825	50006826	m54284U_200901_184453/57411439/ccs_52479_2	1	-
chr5	50050639	50050640	m54284U_200901_184453/115411677/ccs_52480_4	1	-
chr5	50058931	50059043	m54284U_200831_121835/88738061/ccs_52482_15	1	-
chr5	51498207	51498208	m54284U_200831_121835/48432355/ccs_52484_4	1	-
chr5	51553872	51553873	m54284U_200901_184453/14812309/ccs_52486_3	1	-
chr5	52169958	52169959	m54284U_200831_121835/33161890/ccs_52491_2	1	-
chr5	52171478	52171508	m54284U_200831_121835/95488178/ccs_52492_2	1	-
chr5	52176788	52176804	m54284U_200831_121835/91620762/ccs_52494_2	1	-
chr5	52184771	52184835	m54284U_200901_184453/173869602/ccs_52496_10	1	-
chr5	52184902	52184903	m54284U_200901_184453/67046209/ccs_52497_4	1	-
chr5	52190306	52190387	m54284U_200831_121835/13634110/ccs_52498_11	1	-
chr5	52190451	52190571	m54284U_200901_184453/8585777/ccs_52499_90	2	-
chr5	52190654	52190727	m54284U_200901_184453/70320904/ccs_52500_10	1	+
chr5	52192983	52192984	m54284U_200901_184453/56493653/ccs_52501_2	1	+
chr5	52363934	52363980	m54284U_200901_184453/114100432/ccs_52503_17	1	+
chr5	52368359	52368361	m54284U_200901_184453/166527363/ccs_52506_10	1	+
chr5	52669694	52669737	m54284U_200901_184453/40108321/ccs_52511_15	1	-
chr5	52741568	52741648	m54284U_200831_121835/101778412/ccs_52512_51	1	+
chr5	52783063	52783132	m54284U_200901_184453/149292063/ccs_52515_18	1	+
chr5	52802530	52802542	m54284U_200831_121835/178326289/ccs_52518_2	1	+
chr5	52834054	52834358	m54284U_200901_184453/83757853/ccs_52520_50	1	+
chr5	53267138	53267142	m54284U_200831_121835/145361598/ccs_52528_2	1	+
chr5	53590439	53590529	m54284U_200831_121835/69796816/ccs_52533_17	1	+
chr5	53590629	53590700	m54284U_200831_121835/105646368/ccs_52534_24	1	+
chr5	53809644	53809695	m54284U_200901_184453/171903646/ccs_52547_16	1	+
chr5	53849918	53849919	m54284U_200901_184453/75368005/ccs_52549_2	1	+
chr5	53998376	53998602	m54284U_200901_184453/101516295/ccs_52554_24	1	+
chr5	53998730	53998865	m54284U_200831_121835/77201524/ccs_52555_8	1	+
chr5	54075279	54075333	m54284U_200831_121835/36899230/ccs_52556_3	1	+
chr5	54103569	54103663	m54284U_200831_121835/37095560/ccs_52558_4	1	+
chr5	54105346	54105365	m54284U_200831_121835/142608775/ccs_52560_9	1	+
chr5	54116315	54116316	m54284U_200831_121835/112527800/ccs_52563_3	1	+
chr5	54118273	54118274	m54284U_200901_184453/10289549/ccs_52564_5	1	+
chr5	57719773	57719786	m54284U_200831_121835/101384716/ccs_52567_3	1	+
chr5	57721175	57721176	m54284U_200901_184453/107676465/ccs_52568_2	1	+
chr5	57722011	57722012	m54284U_200901_184453/2949620/ccs_52569_3	1	+
chr5	57778555	57778602	m54284U_200831_121835/140836986/ccs_52574_2	1	+
chr5	57794131	57794132	m54284U_200901_184453/115803241/ccs_52578_3	1	+
chr5	57795586	57795625	m54284U_200831_121835/82904651/ccs_52580_3	1	+
chr5	57930307	57930308	m54284U_200831_121835/102370040/ccs_52584_2	1	+
chr5	57946669	57946704	m54284U_200831_121835/1180262/ccs_52587_3	1	+
chr5	57962707	57962708	m54284U_200901_184453/121768786/ccs_52590_2	1	+
chr5	57965899	57965901	m54284U_200831_121835/105056454/ccs_52592_2	1	+
chr5	57966092	57966097	m54284U_200901_184453/76155740/ccs_52593_2	1	+
chr5	57984081	57984082	m54284U_200831_121835/10879904/ccs_52595_2	1	+
chr5	58048251	58048268	m54284U_200831_121835/73861566/ccs_52596_2	1	+
chr5	58121596	58121597	m54284U_200901_184453/111018213/ccs_52597_2	1	+
chr5	63909440	63909442	m54284U_200831_121835/151193717/ccs_52599_2	1	-
chr5	63909831	63909832	m54284U_200831_121835/86247455/ccs_52600_4	1	-
chr5	63910879	63910883	m54284U_200831_121835/37358377/ccs_52603_2	1	-
chr5	63966210	63966212	m54284U_200831_121835/135201396/ccs_52606_2	1	-
chr5	63968797	63968900	m54284U_200901_184453/122945847/ccs_52607_31	1	-
chr5	64092922	64092978	m54284U_200901_184453/147718714/ccs_52608_27	1	+
chr5	64093059	64093060	m54284U_200901_184453/144769745/ccs_52609_3	1	+
chr5	64159963	64160061	m54284U_200901_184453/71041181/ccs_52613_9	1	+
chr5	64160197	64160274	m54284U_200901_184453/94964027/ccs_52614_15	1	+
chr5	64230295	64230482	m54284U_200831_121835/157551118/ccs_52616_15	1	+
chr5	64235517	64235562	m54284U_200831_121835/153026725/ccs_52617_2	1	+
chr5	64256931	64256932	m54284U_200901_184453/133826359/ccs_52620_5	1	+
chr5	64277945	64277946	m54284U_200901_184453/178193415/ccs_52624_4	1	+
chr5	64319224	64319233	m54284U_200901_184453/53086634/ccs_52627_2	1	+
chr5	64320446	64320451	m54284U_200901_184453/24511679/ccs_52630_2	1	+
chr5	64320621	64320657	m54284U_200831_121835/123930142/ccs_52631_2	1	+
chr5	64802891	64802892	m54284U_200901_184453/81004901/ccs_52636_2	1	-
chr5	64803488	64803603	m54284U_200831_121835/80543838/ccs_52637_75	2	+
chr5	64803698	64803768	m54284U_200901_184453/89131372/ccs_52638_8	1	+
chr5	64970095	64970126	m54284U_200901_184453/104728127/ccs_52643_25	1	+
chr5	64974659	64974668	m54284U_200901_184453/50988932/ccs_52644_3	1	+
chr5	64979731	64979786	m54284U_200901_184453/48629188/ccs_52645_3	1	+
chr5	64995848	64995866	m54284U_200901_184453/152963413/ccs_52648_4	1	+
chr5	65107546	65107604	m54284U_200901_184453/176490221/ccs_52651_9	1	+
chr5	65107776	65107818	m54284U_200831_121835/53936403/ccs_52652_3	1	+
chr5	65199730	65199740	m54284U_200831_121835/176228698/ccs_52656_2	1	+
chr5	65284909	65284953	m54284U_200901_184453/24248548/ccs_52660_8	1	-
chr5	65287920	65288017	m54284U_200901_184453/28051136/ccs_52661_13	1	-
chr5	65335599	65335674	m54284U_200901_184453/41550007/ccs_52675_68	2	-
chr5	65391398	65391432	m54284U_200901_184453/42402608/ccs_52677_7	1	-
chr5	65391540	65391611	m54284U_200901_184453/71829176/ccs_52678_15	1	+
chr5	65397476	65397477	m54284U_200831_121835/151586315/ccs_52681_2	1	+
chr5	65435643	65435913	m54284U_200831_121835/6816900/ccs_52695_130	3	-
chr5	65454815	65454816	m54284U_200901_184453/178260754/ccs_52696_2	1	-
chr5	65455671	65455675	m54284U_200901_184453/133629543/ccs_52697_2	1	-
chr5	65492808	65493028	m54284U_200831_121835/170460316/ccs_52700_20	1	-
chr5	65493051	65493076	m54284U_200831_121835/143591942/ccs_52701_4	1	+
chr5	65537284	65537394	m54284U_200831_121835/136381598/ccs_52703_28	1	+
chr5	65591877	65591878	m54284U_200901_184453/180093835/ccs_52714_4	1	+
chr5	65609841	65609842	m54284U_200831_121835/95552590/ccs_52718_3	1	-
chr5	65610662	65610663	m54284U_200831_121835/62128170/ccs_52719_3	1	-
chr5	65619006	65619052	m54284U_200901_184453/32246494/ccs_52723_7	1	-
chr5	65619389	65619398	m54284U_200901_184453/61540234/ccs_52724_3	1	+
chr5	65619672	65619713	m54284U_200901_184453/142805486/ccs_52725_5	1	-
chr5	65628077	65628125	m54284U_200901_184453/34211404/ccs_52729_8	1	-
chr5	65638609	65638638	m54284U_200901_184453/59113657/ccs_52736_7	1	-
chr5	65644131	65644137	m54284U_200831_121835/121832081/ccs_52738_3	1	-
chr5	65651230	65651289	m54284U_200901_184453/76415052/ccs_52741_5	1	-
chr5	65659697	65659734	m54284U_200901_184453/51644558/ccs_52745_3	1	-
chr5	65673218	65673219	m54284U_200901_184453/24576240/ccs_52748_6	1	-
chr5	65697822	65698100	m54284U_200901_184453/155583118/ccs_52754_22	1	-
chr5	65764024	65764079	m54284U_200901_184453/11206922/ccs_52756_4	1	+
chr5	65764383	65764400	m54284U_200831_121835/148835046/ccs_52757_2	1	-
chr5	65779626	65779627	m54284U_200901_184453/63308160/ccs_52758_3	1	+
chr5	65784508	65784509	m54284U_200901_184453/49414876/ccs_52760_2	1	+
chr5	65806269	65806277	m54284U_200831_121835/165349887/ccs_52764_4	1	+
chr5	65806461	65806468	m54284U_200831_121835/168036003/ccs_52765_6	1	+
chr5	65806717	65806718	m54284U_200901_184453/157354793/ccs_52766_2	1	+
chr5	66150934	66150948	m54284U_200901_184453/9308796/ccs_52768_3	1	-
chr5	66151026	66151098	m54284U_200831_121835/133236858/ccs_52769_5	1	-
chr5	66346103	66346152	m54284U_200831_121835/178653075/ccs_52773_4	1	-
chr5	66346557	66346561	m54284U_200901_184453/139067588/ccs_52774_3	1	-
chr5	66430071	66430089	m54284U_200901_184453/158074222/ccs_52783_4	1	-
chr5	66431021	66431038	m54284U_200901_184453/79759860/ccs_52784_2	1	-
chr5	66444423	66444440	m54284U_200901_184453/79890954/ccs_52789_2	1	-
chr5	66524277	66524278	m54284U_200831_121835/89065946/ccs_52802_2	1	-
chr5	66592762	66592763	m54284U_200831_121835/168362767/ccs_52812_3	1	-
chr5	66595223	66595255	m54284U_200901_184453/162399902/ccs_52816_6	1	-
chr5	66618605	66618820	m54284U_200901_184453/174524755/ccs_52821_77	2	-
chr5	66620540	66620574	m54284U_200901_184453/40569642/ccs_52823_3	1	-
chr5	66676242	66676245	m54284U_200831_121835/14680358/ccs_52824_2	1	+
chr5	67260663	67260823	m54284U_200901_184453/83493507/ccs_52825_27	1	+
chr5	67260938	67260960	m54284U_200901_184453/74975366/ccs_52826_3	1	+
chr5	67306950	67307021	m54284U_200901_184453/108331690/ccs_52832_36	1	+
chr5	67342145	67342193	m54284U_200901_184453/124781021/ccs_52838_4	1	+
chr5	69556951	69557002	m54284U_200901_184453/74581629/ccs_52842_9	1	+
chr5	72168129	72168162	m54284U_200831_121835/131613/ccs_52846_12	1	-
chr5	72203346	72203395	m54284U_200901_184453/131074262/ccs_52847_6	1	+
chr5	72227665	72227666	m54284U_200901_184453/158140858/ccs_52848_2	1	+
chr5	72281809	72281810	m54284U_200901_184453/87034238/ccs_52850_2	1	+
chr5	72559620	72559685	m54284U_200901_184453/145622798/ccs_52858_16	1	-
chr5	72647813	72647826	m54284U_200901_184453/4065900/ccs_52859_7	1	+
chr5	72914284	72914744	m54284U_200831_121835/65339434/ccs_52863_104	2	+
chr5	73054820	73054821	m54284U_200901_184453/68422400/ccs_52879_2	1	-
chr5	73069995	73069996	m54284U_200901_184453/96535574/ccs_52884_4	1	-
chr5	73072848	73072849	m54284U_200901_184453/141363824/ccs_52886_2	1	-
chr5	73088432	73088433	m54284U_200901_184453/171901324/ccs_52890_2	1	-
chr5	73100452	73100454	m54284U_200901_184453/52759276/ccs_52893_2	1	-
chr5	73108524	73108525	m54284U_200901_184453/7669541/ccs_52895_2	1	-
chr5	73112556	73112557	m54284U_200901_184453/17826166/ccs_52897_2	1	-
chr5	73189482	73189484	m54284U_200901_184453/136380782/ccs_52902_2	1	-
chr5	73256454	73256635	m54284U_200901_184453/75957174/ccs_52904_20	1	-
chr5	73292791	73292875	m54284U_200901_184453/106956280/ccs_52905_30	1	+
chr5	73338559	73338604	m54284U_200831_121835/23986912/ccs_52914_6	1	-
chr5	73640728	73640762	m54284U_200831_121835/1706345/ccs_52917_2	1	-
chr5	73647734	73647751	m54284U_200901_184453/9374414/ccs_52919_18	1	-
chr5	74032349	74032356	m54284U_200831_121835/162988515/ccs_52920_2	1	-
chr5	74068381	74068439	m54284U_200901_184453/104925259/ccs_52923_16	1	-
chr5	74093084	74093124	m54284U_200901_184453/9307178/ccs_52924_10	1	+
chr5	74367438	74367473	m54284U_200901_184453/5375400/ccs_52928_2	1	-
chr5	74531137	74531220	m54284U_200901_184453/152963347/ccs_52930_4	1	-
chr5	74535473	74535606	m54284U_200901_184453/130091255/ccs_52932_64	2	+
chr5	74595141	74595187	m54284U_200901_184453/138807976/ccs_52943_5	1	+
chr5	75021946	75021961	m54284U_200831_121835/148702396/ccs_52946_2	1	-
chr5	75023239	75023263	m54284U_200901_184453/39715212/ccs_52948_3	1	-
chr5	75044549	75044598	m54284U_200831_121835/89393354/ccs_52949_5	1	-
chr5	76183906	76184005	m54284U_200901_184453/6620484/ccs_52952_20	1	+
chr5	76229539	76229541	m54284U_200901_184453/9570031/ccs_52958_7	1	-
chr5	76237112	76237113	m54284U_200901_184453/92473318/ccs_52963_2	1	-
chr5	76266843	76266895	m54284U_200901_184453/58788349/ccs_52972_4	1	-
chr5	76304484	76304612	m54284U_200901_184453/113772222/ccs_52977_18	1	-
chr5	76304678	76304817	m54284U_200901_184453/45745726/ccs_52978_36	1	-
chr5	76304967	76305025	m54284U_200901_184453/126093786/ccs_52979_12	1	-
chr5	76529309	76529387	m54284U_200901_184453/173082143/ccs_52981_26	1	+
chr5	76552328	76552330	m54284U_200831_121835/96930218/ccs_52987_3	1	+
chr5	76588674	76588747	m54284U_200831_121835/61736987/ccs_52991_21	1	+
chr5	76588798	76588876	m54284U_200901_184453/141297496/ccs_52992_7	1	+
chr5	76591725	76591756	m54284U_200901_184453/10355096/ccs_52993_3	1	+
chr5	76657680	76657727	m54284U_200901_184453/157419001/ccs_52999_20	1	+
chr5	76905443	76905496	m54284U_200901_184453/95225506/ccs_53010_6	1	-
chr5	76951014	76951025	m54284U_200831_121835/105972816/ccs_53013_4	1	-
chr5	76951165	76951224	m54284U_200901_184453/34933196/ccs_53014_43	1	-
chr5	76951652	76951810	m54284U_200901_184453/154664968/ccs_53016_81	2	+
chr5	76974670	76974775	m54284U_200831_121835/33621395/ccs_53019_93	2	+
chr5	77265449	77265541	m54284U_200831_121835/76350063/ccs_53036_39	1	+
chr5	77309312	77309314	m54284U_200901_184453/29033348/ccs_53043_4	1	-
chr5	77310039	77310091	m54284U_200831_121835/138609227/ccs_53045_23	1	-
chr5	77310403	77310455	m54284U_200901_184453/47186947/ccs_53047_7	1	-
chr5	77310469	77310547	m54284U_200901_184453/10355856/ccs_53048_39	1	+
chr5	77347473	77347474	m54284U_200831_121835/155385951/ccs_53053_2	1	+
chr5	77407967	77408072	m54284U_200901_184453/163776815/ccs_53055_94	2	-
chr5	81020464	81020508	m54284U_200901_184453/143328455/ccs_53056_2	1	+
chr5	81020750	81020819	m54284U_200831_121835/102828171/ccs_53057_15	1	+
chr5	81021316	81021317	m54284U_200901_184453/154796434/ccs_53059_3	1	+
chr5	81021759	81021809	m54284U_200831_121835/169672738/ccs_53060_2	1	+
chr5	81646515	81646516	m54284U_200901_184453/120653577/ccs_53069_2	1	+
chr5	86065437	86065578	m54284U_200901_184453/120849824/ccs_53088_48	1	-
chr5	86136331	86136332	m54284U_200901_184453/175441971/ccs_53091_3	1	-
chr5	86137895	86137896	m54284U_200901_184453/94831890/ccs_53092_3	1	-
chr5	86154309	86154310	m54284U_200901_184453/175441894/ccs_53094_3	1	-
chr5	86160325	86160334	m54284U_200831_121835/6227096/ccs_53095_2	1	-
chr5	86172749	86172794	m54284U_200901_184453/63766694/ccs_53097_15	1	-
chr5	86804205	86804314	m54284U_200831_121835/153289754/ccs_53098_66	2	+
chr5	86804377	86804508	m54284U_200831_121835/49941188/ccs_53099_14	1	+
chr5	86815633	86815713	m54284U_200901_184453/167642750/ccs_53104_17	1	+
chr5	88554429	88554517	m54284U_200901_184453/51577208/ccs_53119_40	1	+
chr5	88565003	88565062	m54284U_200901_184453/130811813/ccs_53125_10	1	+
chr5	88583470	88583471	m54284U_200901_184453/158009679/ccs_53127_2	1	+
chr5	88585201	88585202	m54284U_200901_184453/180161277/ccs_53129_3	1	+
chr5	88628025	88628027	m54284U_200901_184453/132122647/ccs_53133_4	1	+
chr5	88650377	88650378	m54284U_200901_184453/94176936/ccs_53136_2	1	+
chr5	88665907	88665908	m54284U_200901_184453/174981400/ccs_53140_3	1	-
chr5	88671297	88671298	m54284U_200901_184453/41813745/ccs_53142_2	1	-
chr5	88675992	88676005	m54284U_200831_121835/67111021/ccs_53145_2	1	-
chr5	88676115	88676207	m54284U_200901_184453/35784121/ccs_53146_43	1	-
chr5	88720862	88720947	m54284U_200901_184453/177537335/ccs_53147_24	1	+
chr5	88765166	88765208	m54284U_200831_121835/58328679/ccs_53149_18	1	+
chr5	90223933	90223985	m54284U_200901_184453/168821983/ccs_53155_8	1	-
chr5	90243518	90243522	m54284U_200901_184453/8717646/ccs_53166_8	1	-
chr5	90243937	90243979	m54284U_200901_184453/67502268/ccs_53167_6	1	-
chr5	90244302	90244327	m54284U_200901_184453/65931288/ccs_53169_22	1	-
chr5	90253678	90253713	m54284U_200901_184453/82182565/ccs_53173_11	1	-
chr5	90260101	90260183	m54284U_200901_184453/101058914/ccs_53178_30	1	-
chr5	90264788	90264825	m54284U_200901_184453/82510035/ccs_53187_11	1	-
chr5	90265515	90265576	m54284U_200831_121835/161483337/ccs_53188_4	1	-
chr5	90268350	90268459	m54284U_200901_184453/84937536/ccs_53189_5	1	-
chr5	90285110	90285145	m54284U_200831_121835/120784709/ccs_53200_4	1	-
chr5	90291001	90291061	m54284U_200831_121835/23462740/ccs_53208_7	1	-
chr5	90295684	90295685	m54284U_200901_184453/69074996/ccs_53211_6	1	-
chr5	90298005	90298137	m54284U_200901_184453/78906104/ccs_53213_10	1	-
chr5	90366181	90366227	m54284U_200831_121835/114360788/ccs_53226_27	1	-
chr5	90366572	90366584	m54284U_200901_184453/73663587/ccs_53227_2	1	-
chr5	90931245	90931300	m54284U_200901_184453/90048155/ccs_53231_8	1	+
chr5	91074270	91074327	m54284U_200901_184453/66324342/ccs_53233_4	1	+
chr5	91074584	91074677	m54284U_200831_121835/8979557/ccs_53234_38	1	+
chr5	91090693	91090694	m54284U_200901_184453/94571296/ccs_53236_4	1	+
chr5	91139597	91139652	m54284U_200901_184453/101583080/ccs_53240_18	1	+
chr5	91140994	91140996	m54284U_200831_121835/67044783/ccs_53241_2	1	+
chr5	91959157	91959222	m54284U_200831_121835/37421247/ccs_53254_3	1	-
chr5	91959395	91959396	m54284U_200901_184453/61540853/ccs_53255_5	1	-
chr5	91962206	91962207	m54284U_200901_184453/124127903/ccs_53257_2	1	-
chr5	91962728	91962852	m54284U_200831_121835/19399143/ccs_53259_16	1	-
chr5	91963121	91963131	m54284U_200831_121835/122029200/ccs_53261_6	1	-
chr5	92043017	92043042	m54284U_200901_184453/73335246/ccs_53263_2	1	-
chr5	92054710	92054987	m54284U_200901_184453/136186566/ccs_53265_46	1	-
chr5	92083429	92083601	m54284U_200901_184453/92340598/ccs_53271_25	1	-
chr5	92083660	92083748	m54284U_200901_184453/131530884/ccs_53272_118	3	-
chr5	92137648	92137777	m54284U_200901_184453/69010241/ccs_53274_18	1	-
chr5	92137918	92137975	m54284U_200831_121835/158992231/ccs_53275_26	1	+
chr5	92138114	92138126	m54284U_200901_184453/70124406/ccs_53276_7	1	+
chr5	92140720	92140754	m54284U_200901_184453/20382210/ccs_53279_3	1	-
chr5	92140861	92140862	m54284U_200901_184453/112854902/ccs_53280_2	1	-
chr5	92140953	92140968	m54284U_200831_121835/86443461/ccs_53281_25	1	-
chr5	92278165	92278194	m54284U_200901_184453/14549475/ccs_53300_4	1	-
chr5	92309899	92310012	m54284U_200831_121835/172493521/ccs_53309_40	1	-
chr5	92425679	92425680	m54284U_200901_184453/79429935/ccs_53313_4	1	-
chr5	92435043	92435124	m54284U_200901_184453/152373352/ccs_53315_17	1	-
chr5	92435233	92435258	m54284U_200901_184453/54526382/ccs_53316_5	1	-
chr5	92505460	92505647	m54284U_200901_184453/77007580/ccs_53322_30	1	-
chr5	92505704	92505705	m54284U_200901_184453/143918842/ccs_53323_2	1	-
chr5	92603044	92603105	m54284U_200901_184453/156631712/ccs_53325_12	1	+
chr5	92941900	92941901	m54284U_200901_184453/168428853/ccs_53327_3	1	+
chr5	93093424	93093536	m54284U_200901_184453/127142334/ccs_53328_120	3	+
chr5	93162186	93162251	m54284U_200831_121835/154600978/ccs_53336_15	1	+
chr5	93172256	93172426	m54284U_200901_184453/31721086/ccs_53346_22	1	+
chr5	93172670	93172799	m54284U_200901_184453/115477173/ccs_53348_15	1	+
chr5	93172943	93173111	m54284U_200901_184453/19595854/ccs_53350_52	1	+
chr5	93177412	93177471	m54284U_200831_121835/45614853/ccs_53360_3	1	+
chr5	93178265	93178270	m54284U_200901_184453/63504955/ccs_53362_2	1	+
chr5	93206433	93206466	m54284U_200831_121835/63703845/ccs_53369_14	1	-
chr5	93267579	93267593	m54284U_200901_184453/175703995/ccs_53370_6	1	+
chr5	95861641	95861655	m54284U_200831_121835/98371062/ccs_53372_4	1	+
chr5	95862100	95862126	m54284U_200831_121835/88147650/ccs_53373_12	1	+
chr5	95862186	95862299	m54284U_200831_121835/89327987/ccs_53374_9	1	+
chr5	95862385	95862436	m54284U_200901_184453/26149704/ccs_53375_21	1	+
chr5	95862508	95862523	m54284U_200901_184453/126420511/ccs_53376_8	1	+
chr5	96077143	96077155	m54284U_200901_184453/92930597/ccs_53377_3	1	-
chr5	96086199	96086266	m54284U_200901_184453/123800102/ccs_53382_10	1	-
chr5	96134044	96134105	m54284U_200831_121835/108464017/ccs_53387_6	1	-
chr5	96161519	96161552	m54284U_200901_184453/60162641/ccs_53389_4	1	-
chr5	96161755	96161760	m54284U_200901_184453/61016833/ccs_53390_4	1	-
chr5	96162482	96162562	m54284U_200901_184453/55313661/ccs_53393_22	1	-
chr5	96210140	96210165	m54284U_200901_184453/112002835/ccs_53395_11	1	+
chr5	96227715	96227716	m54284U_200901_184453/14419882/ccs_53396_2	1	+
chr5	96793361	96793518	m54284U_200831_121835/160500113/ccs_53397_101	2	+
chr5	96997691	96997762	m54284U_200831_121835/120063892/ccs_53408_15	1	+
chr5	96998037	96998038	m54284U_200901_184453/156762816/ccs_53409_2	1	+
chr5	97036924	97036925	m54284U_200831_121835/100600450/ccs_53411_5	1	+
chr5	97087451	97087452	m54284U_200831_121835/134940143/ccs_53417_2	1	+
chr5	97088015	97088016	m54284U_200831_121835/166988395/ccs_53419_2	1	+
chr5	97978020	97978021	m54284U_200901_184453/58656133/ccs_53426_2	1	-
chr5	98000330	98000331	m54284U_200901_184453/394625/ccs_53430_2	1	-
chr5	98030541	98030610	m54284U_200901_184453/141362824/ccs_53434_9	1	-
chr5	98030913	98030914	m54284U_200831_121835/67176196/ccs_53437_2	1	+
chr5	98030984	98031259	m54284U_200901_184453/23464421/ccs_53438_27	1	-
chr5	98031476	98031477	m54284U_200831_121835/95554113/ccs_53439_2	1	-
chr5	98943494	98943887	m54284U_200831_121835/60294224/ccs_53447_195	4	-
chr5	99963988	99964029	m54284U_200831_121835/102303653/ccs_53452_2	1	-
chr5	99966130	99966151	m54284U_200901_184453/4458840/ccs_53454_18	1	-
chr5	99967331	99967389	m54284U_200901_184453/24969701/ccs_53455_14	1	-
chr5	99978411	99978433	m54284U_200901_184453/107938322/ccs_53458_5	1	-
chr5	99978572	99978604	m54284U_200831_121835/28180555/ccs_53459_14	1	-
chr5	99978781	99978970	m54284U_200901_184453/36373692/ccs_53460_73	2	-
chr5	100037891	100037983	m54284U_200901_184453/51906074/ccs_53465_15	1	-
chr5	100038756	100038941	m54284U_200901_184453/84935444/ccs_53467_94	2	-
chr5	100039864	100039874	m54284U_200831_121835/41812738/ccs_53469_4	1	-
chr5	100040006	100040064	m54284U_200901_184453/80675308/ccs_53470_21	1	+
chr5	100383889	100383901	m54284U_200901_184453/77465797/ccs_53476_10	1	-
chr5	100416127	100416271	m54284U_200901_184453/87556167/ccs_53497_86	2	-
chr5	100429454	100429516	m54284U_200901_184453/81462653/ccs_53499_10	1	-
chr5	100485745	100485746	m54284U_200831_121835/84216244/ccs_53504_2	1	-
chr5	100498638	100498643	m54284U_200901_184453/159515023/ccs_53506_9	1	-
chr5	100500519	100500520	m54284U_200901_184453/6425088/ccs_53507_2	1	-
chr5	100500606	100500651	m54284U_200831_121835/78121483/ccs_53508_23	1	-
chr5	100518422	100518463	m54284U_200901_184453/153487256/ccs_53509_16	1	+
chr5	100674239	100674270	m54284U_200901_184453/5637897/ccs_53513_14	1	-
chr5	100798520	100798605	m54284U_200831_121835/27198363/ccs_53516_23	1	-
chr5	100802730	100802732	m54284U_200831_121835/984569/ccs_53518_2	1	+
chr5	100806856	100806857	m54284U_200901_184453/54264603/ccs_53519_3	1	-
chr5	100820931	100820966	m54284U_200901_184453/135791756/ccs_53523_16	1	-
chr5	100845951	100845952	m54284U_200901_184453/158926807/ccs_53524_2	1	+
chr5	100846198	100846199	m54284U_200901_184453/80743142/ccs_53525_3	1	+
chr5	101875865	101875904	m54284U_200901_184453/142934983/ccs_53535_3	1	-
chr5	101882652	101882653	m54284U_200901_184453/93062127/ccs_53536_3	1	-
chr5	101895066	101895067	m54284U_200901_184453/2886363/ccs_53542_2	1	-
chr5	101898557	101898559	m54284U_200901_184453/46400924/ccs_53543_2	1	-
chr5	101900155	101900162	m54284U_200831_121835/65339927/ccs_53546_2	1	-
chr5	101915436	101915437	m54284U_200901_184453/24051996/ccs_53551_2	1	-
chr5	101929915	101929922	m54284U_200901_184453/140706728/ccs_53554_2	1	-
chr5	101943987	101943988	m54284U_200901_184453/89588927/ccs_53558_2	1	-
chr5	101948946	101948972	m54284U_200901_184453/11339335/ccs_53560_2	1	-
chr5	101957545	101957549	m54284U_200831_121835/89000437/ccs_53562_2	1	-
chr5	101968900	101968963	m54284U_200901_184453/97192309/ccs_53563_3	1	-
chr5	101981514	101981515	m54284U_200901_184453/29492800/ccs_53564_3	1	-
chr5	102069920	102069955	m54284U_200901_184453/20842004/ccs_53566_30	1	-
chr5	102481475	102481520	m54284U_200901_184453/56035035/ccs_53567_9	1	+
chr5	102481671	102481686	m54284U_200901_184453/61539585/ccs_53568_3	1	+
chr5	102860327	102860333	m54284U_200901_184453/55053151/ccs_53570_2	1	+
chr5	103425207	103425221	m54284U_200901_184453/7014060/ccs_53572_10	1	+
chr5	103501488	103501512	m54284U_200831_121835/141297470/ccs_53575_2	1	+
chr5	103525950	103525984	m54284U_200831_121835/74975962/ccs_53577_4	1	+
chr5	103529704	103529705	m54284U_200901_184453/42861137/ccs_53578_2	1	+
chr5	103541320	103541322	m54284U_200901_184453/61081234/ccs_53579_2	1	+
chr5	103692373	103692451	m54284U_200901_184453/117637253/ccs_53584_8	1	+
chr5	103754160	103754222	m54284U_200901_184453/172951496/ccs_53587_32	1	+
chr5	103828399	103828487	m54284U_200831_121835/142084800/ccs_53594_7	1	+
chr5	104046851	104047020	m54284U_200831_121835/46991253/ccs_53606_15	1	+
chr5	104092890	104092924	m54284U_200901_184453/161024426/ccs_53609_2	1	-
chr5	104202616	104202618	m54284U_200831_121835/87098187/ccs_53612_2	1	+
chr5	104435102	104435249	m54284U_200901_184453/20579600/ccs_53615_1820	35	+
chr5	104436293	104436428	m54284U_200831_121835/79233032/ccs_53619_47	1	+
chr5	104459543	104459575	m54284U_200901_184453/124454573/ccs_53624_32	1	+
chr5	104480172	104480220	m54284U_200831_121835/120128390/ccs_53633_7	1	+
chr5	104503488	104503537	m54284U_200831_121835/123077170/ccs_53643_4	1	+
chr5	104508351	104508430	m54284U_200831_121835/153551760/ccs_53648_30	1	+
chr5	104522324	104522325	m54284U_200901_184453/162334655/ccs_53649_6	1	+
chr5	105415236	105415237	m54284U_200901_184453/5112425/ccs_53655_2	1	+
chr5	105415782	105415850	m54284U_200901_184453/5900537/ccs_53656_8	1	+
chr5	105486243	105486255	m54284U_200901_184453/54133875/ccs_53657_2	1	+
chr5	105519385	105519477	m54284U_200901_184453/13698930/ccs_53658_15	1	+
chr5	105699959	105700007	m54284U_200901_184453/179700678/ccs_53659_7	1	+
chr5	105700074	105700075	m54284U_200831_121835/98895796/ccs_53660_2	1	+
chr5	105700177	105700179	m54284U_200831_121835/16384534/ccs_53661_3	1	+
chr5	105731791	105731792	m54284U_200901_184453/110952833/ccs_53662_2	1	+
chr5	105732101	105732102	m54284U_200831_121835/123405651/ccs_53663_2	1	+
chr5	105876538	105876596	m54284U_200831_121835/161678966/ccs_53664_26	1	+
chr5	105880024	105880025	m54284U_200901_184453/136774049/ccs_53665_2	1	+
chr5	105888430	105888440	m54284U_200901_184453/120784240/ccs_53667_5	1	+
chr5	106693210	106693211	m54284U_200831_121835/63635979/ccs_53683_2	1	-
chr5	106695985	106695990	m54284U_200901_184453/126552913/ccs_53686_3	1	-
chr5	106696423	106696443	m54284U_200901_184453/177602580/ccs_53689_3	1	-
chr5	106696539	106696831	m54284U_200901_184453/177275314/ccs_53690_44	1	-
chr5	106964326	106964391	m54284U_200831_121835/16057255/ccs_53691_24	1	+
chr5	107437929	107437964	m54284U_200831_121835/169804499/ccs_53697_9	1	+
chr5	107578494	107578557	m54284U_200831_121835/83100813/ccs_53701_5	1	-
chr5	107597538	107597539	m54284U_200901_184453/158925187/ccs_53702_2	1	-
chr5	107597611	107597644	m54284U_200831_121835/49482418/ccs_53703_9	1	-
chr5	107597712	107597767	m54284U_200901_184453/151324990/ccs_53704_10	1	+
chr5	107799155	107799225	m54284U_200901_184453/36241637/ccs_53709_4	1	-
chr5	107818917	107818977	m54284U_200831_121835/50069900/ccs_53713_3	1	-
chr5	107821739	107821763	m54284U_200901_184453/3015576/ccs_53714_10	1	-
chr5	107821851	107821852	m54284U_200901_184453/51970230/ccs_53715_2	1	-
chr5	107868822	107868833	m54284U_200831_121835/33360727/ccs_53717_3	1	-
chr5	107869001	107869051	m54284U_200901_184453/25364492/ccs_53719_22	1	-
chr5	107869115	107869183	m54284U_200901_184453/67502755/ccs_53720_10	1	-
chr5	107900527	107900602	m54284U_200831_121835/52102328/ccs_53721_18	1	+
chr5	107987023	107987071	m54284U_200831_121835/162594918/ccs_53727_11	1	-
chr5	108065702	108065789	m54284U_200901_184453/165807648/ccs_53728_34	1	+
chr5	108132479	108132645	m54284U_200901_184453/129698083/ccs_53734_77	2	-
chr5	108132804	108132871	m54284U_200901_184453/23789880/ccs_53736_9	1	+
chr5	108197764	108197765	m54284U_200831_121835/174720954/ccs_53742_2	1	+
chr5	108268904	108268967	m54284U_200831_121835/10226390/ccs_53743_23	1	+
chr5	108312794	108312818	m54284U_200901_184453/140903549/ccs_53745_4	1	+
chr5	108434357	108434390	m54284U_200901_184453/128518526/ccs_53748_3	1	-
chr5	108461261	108461319	m54284U_200831_121835/143721270/ccs_53749_34	1	+
chr5	108472440	108472444	m54284U_200831_121835/86049816/ccs_53750_4	1	+
chr5	108501530	108501537	m54284U_200831_121835/30869244/ccs_53761_6	1	+
chr5	108549948	108549975	m54284U_200901_184453/68289852/ccs_53766_2	1	-
chr5	108584268	108584295	m54284U_200901_184453/3081290/ccs_53769_4	1	-
chr5	108596882	108596883	m54284U_200901_184453/34471977/ccs_53773_2	1	-
chr5	108598838	108598865	m54284U_200901_184453/163578382/ccs_53774_2	1	-
chr5	108603348	108603392	m54284U_200831_121835/149881173/ccs_53775_3	1	-
chr5	108604991	108604993	m54284U_200901_184453/38011585/ccs_53776_2	1	-
chr5	108609428	108609483	m54284U_200901_184453/40372301/ccs_53778_3	1	-
chr5	108625054	108625055	m54284U_200901_184453/136381699/ccs_53781_3	1	-
chr5	108629691	108629756	m54284U_200831_121835/93718066/ccs_53783_27	1	-
chr5	108629796	108629856	m54284U_200901_184453/8455241/ccs_53784_4	1	+
chr5	108660785	108660812	m54284U_200901_184453/52496044/ccs_53786_8	1	-
chr5	108694233	108694245	m54284U_200831_121835/174066265/ccs_53788_6	1	+
chr5	108694425	108694454	m54284U_200831_121835/172559093/ccs_53789_2	1	+
chr5	108705033	108705034	m54284U_200901_184453/169935629/ccs_53790_3	1	+
chr5	108705506	108705527	m54284U_200901_184453/87688378/ccs_53791_4	1	+
chr5	109751702	109751703	m54284U_200901_184453/10160303/ccs_53796_2	1	-
chr5	109996511	109996524	m54284U_200831_121835/164759200/ccs_53797_4	1	+
chr5	110006995	110006996	m54284U_200831_121835/177276277/ccs_53798_6	1	+
chr5	110106751	110106752	m54284U_200901_184453/147194226/ccs_53800_2	1	-
chr5	110108112	110108200	m54284U_200901_184453/144050795/ccs_53803_12	1	-
chr5	110135762	110135765	m54284U_200901_184453/128581719/ccs_53804_2	1	+
chr5	110135855	110135881	m54284U_200901_184453/150405571/ccs_53805_14	1	+
chr5	110143600	110143642	m54284U_200831_121835/52560969/ccs_53806_2	1	+
chr5	110176854	110176941	m54284U_200901_184453/28182707/ccs_53810_27	1	+
chr5	110181722	110181723	m54284U_200901_184453/139069481/ccs_53811_3	1	+
chr5	110184392	110184421	m54284U_200901_184453/1050963/ccs_53812_5	1	+
chr5	110187724	110187763	m54284U_200831_121835/85001954/ccs_53813_4	1	+
chr5	110202836	110202840	m54284U_200831_121835/174654314/ccs_53819_3	1	+
chr5	110204991	110204993	m54284U_200831_121835/62652606/ccs_53822_4	1	+
chr5	110205820	110205828	m54284U_200831_121835/72812660/ccs_53823_3	1	+
chr5	110206513	110206514	m54284U_200831_121835/63702872/ccs_53824_2	1	+
chr5	110207090	110207092	m54284U_200831_121835/56034837/ccs_53825_2	1	+
chr5	110230980	110231166	m54284U_200901_184453/67044737/ccs_53830_52	1	+
chr5	110269815	110269884	m54284U_200831_121835/70977727/ccs_53839_21	1	-
chr5	110286302	110286387	m54284U_200831_121835/152240177/ccs_53841_23	1	+
chr5	110297018	110297019	m54284U_200901_184453/73009337/ccs_53847_5	1	+
chr5	110309069	110309080	m54284U_200901_184453/161023629/ccs_53850_6	1	+
chr5	110317786	110317811	m54284U_200901_184453/138282172/ccs_53853_3	1	+
chr5	110396074	110396075	m54284U_200901_184453/28181022/ccs_53860_4	1	-
chr5	110432996	110433039	m54284U_200901_184453/75565755/ccs_53864_3	1	-
chr5	110447913	110447928	m54284U_200901_184453/33031288/ccs_53865_3	1	-
chr5	110448471	110448528	m54284U_200831_121835/171311223/ccs_53866_20	1	-
chr5	110629208	110629287	m54284U_200901_184453/13107409/ccs_53868_3	1	+
chr5	110653351	110653414	m54284U_200831_121835/143393142/ccs_53871_26	1	-
chr5	110653437	110653516	m54284U_200831_121835/127467621/ccs_53872_28	1	+
chr5	110676709	110676750	m54284U_200901_184453/97912133/ccs_53886_7	1	-
chr5	110677269	110677270	m54284U_200901_184453/30279685/ccs_53887_2	1	-
chr5	110680254	110680281	m54284U_200901_184453/61670161/ccs_53890_10	1	-
chr5	110703597	110703621	m54284U_200901_184453/174197527/ccs_53910_7	1	-
chr5	110704897	110704898	m54284U_200901_184453/32049569/ccs_53911_8	1	-
chr5	110742023	110742043	m54284U_200901_184453/71894698/ccs_53924_8	1	-
chr5	110756580	110756768	m54284U_200901_184453/63308470/ccs_53931_10	1	-
chr5	110770521	110770718	m54284U_200901_184453/93193793/ccs_53933_69	2	-
chr5	110780305	110780362	m54284U_200901_184453/16450858/ccs_53936_4	1	-
chr5	110780546	110780625	m54284U_200831_121835/153747717/ccs_53937_22	1	-
chr5	110810053	110810122	m54284U_200901_184453/3737869/ccs_53946_16	1	-
chr5	110839748	110839773	m54284U_200901_184453/128649232/ccs_53947_3	1	-
chr5	110839984	110840015	m54284U_200831_121835/110103234/ccs_53948_2	1	+
chr5	110879811	110879878	m54284U_200901_184453/134021668/ccs_53950_7	1	+
chr5	111100922	111100928	m54284U_200901_184453/106037685/ccs_53957_4	1	+
chr5	111182818	111182819	m54284U_200831_121835/168428913/ccs_53958_2	1	+
chr5	111196749	111196750	m54284U_200901_184453/143330056/ccs_53960_2	1	+
chr5	111225612	111225653	m54284U_200901_184453/179112763/ccs_53961_2	1	+
chr5	111330728	111330768	m54284U_200901_184453/124323321/ccs_53968_38	1	+
chr5	112276700	112276769	m54284U_200901_184453/174261116/ccs_53972_61	2	+
chr5	112326360	112326435	m54284U_200901_184453/79561114/ccs_53978_25	1	+
chr5	112329865	112329866	m54284U_200901_184453/178061913/ccs_53980_3	1	+
chr5	112336152	112336155	m54284U_200901_184453/49744455/ccs_53984_2	1	+
chr5	112343073	112343137	m54284U_200831_121835/12648640/ccs_53986_14	1	+
chr5	112866610	112866611	m54284U_200901_184453/51644123/ccs_53994_4	1	-
chr5	112878180	112878199	m54284U_200831_121835/2100011/ccs_53995_2	1	-
chr5	113117891	113117894	m54284U_200901_184453/11536846/ccs_53999_2	1	-
chr5	113119807	113119810	m54284U_200831_121835/177340589/ccs_54001_2	1	-
chr5	113138502	113138503	m54284U_200901_184453/31786058/ccs_54002_2	1	-
chr5	113191430	113191431	m54284U_200901_184453/15532767/ccs_54007_2	1	-
chr5	113191638	113191646	m54284U_200831_121835/122815396/ccs_54008_2	1	-
chr5	113192087	113192102	m54284U_200831_121835/141494037/ccs_54009_2	1	-
chr5	113214577	113214587	m54284U_200901_184453/97190637/ccs_54011_4	1	-
chr5	113221236	113221283	m54284U_200901_184453/110430596/ccs_54012_8	1	-
chr5	113263577	113263582	m54284U_200831_121835/17367074/ccs_54013_2	1	-
chr5	113735794	113735814	m54284U_200831_121835/71172693/ccs_54014_4	1	+
chr5	113748875	113748876	m54284U_200901_184453/131401915/ccs_54016_2	1	-
chr5	113751269	113751304	m54284U_200901_184453/115214711/ccs_54018_2	1	-
chr5	113754336	113754357	m54284U_200831_121835/178980789/ccs_54020_2	1	-
chr5	113764114	113764115	m54284U_200901_184453/41748874/ccs_54023_4	1	-
chr5	113771642	113771670	m54284U_200901_184453/74449640/ccs_54026_31	1	-
chr5	113772801	113772825	m54284U_200901_184453/122226947/ccs_54027_10	1	+
chr5	113800366	113800451	m54284U_200831_121835/98107792/ccs_54029_14	1	-
chr5	113850798	113850799	m54284U_200831_121835/155322148/ccs_54032_2	1	-
chr5	113901254	113901265	m54284U_200901_184453/136578983/ccs_54036_2	1	-
chr5	113901334	113901336	m54284U_200901_184453/81593634/ccs_54037_3	1	-
chr5	113904194	113904231	m54284U_200831_121835/171901292/ccs_54041_2	1	-
chr5	113908647	113908792	m54284U_200901_184453/84476569/ccs_54042_75	2	-
chr5	113940097	113940167	m54284U_200901_184453/172295022/ccs_54045_5	1	-
chr5	113941568	113941620	m54284U_200901_184453/162596668/ccs_54047_5	1	-
chr5	113942385	113942428	m54284U_200901_184453/29034389/ccs_54049_4	1	-
chr5	113942767	113942768	m54284U_200901_184453/84608950/ccs_54051_4	1	-
chr5	113946532	113946553	m54284U_200901_184453/155189996/ccs_54055_3	1	-
chr5	113961586	113961587	m54284U_200831_121835/163383223/ccs_54056_2	1	-
chr5	113993713	113993798	m54284U_200831_121835/70255807/ccs_54058_5	1	-
chr5	114100301	114100410	m54284U_200831_121835/96077365/ccs_54059_16	1	+
chr5	114113294	114113297	m54284U_200901_184453/89852172/ccs_54061_2	1	+
chr5	114130412	114130420	m54284U_200901_184453/132975243/ccs_54065_2	1	+
chr5	114132188	114132189	m54284U_200901_184453/28247670/ccs_54067_4	1	+
chr5	114175914	114175915	m54284U_200901_184453/62326462/ccs_54069_2	1	+
chr5	114207234	114207237	m54284U_200831_121835/171902110/ccs_54071_2	1	+
chr5	114380444	114380515	m54284U_200831_121835/99747500/ccs_54074_40	1	-
chr5	114380821	114380852	m54284U_200831_121835/162531833/ccs_54076_25	1	+
chr5	114444027	114444049	m54284U_200901_184453/90441004/ccs_54087_3	1	-
chr5	114676314	114676315	m54284U_200901_184453/53019734/ccs_54089_2	1	-
chr5	114690908	114691023	m54284U_200831_121835/46727801/ccs_54090_26	1	-
chr5	114707791	114707842	m54284U_200901_184453/85459874/ccs_54091_12	1	+
chr5	114773335	114773523	m54284U_200901_184453/90441637/ccs_54119_50	1	-
chr5	114774952	114774986	m54284U_200901_184453/125764925/ccs_54121_9	1	+
chr5	114789337	114789339	m54284U_200831_121835/125896203/ccs_54123_2	1	+
chr5	114942184	114942210	m54284U_200901_184453/15335620/ccs_54128_16	1	+
chr5	115011426	115011428	m54284U_200831_121835/143721296/ccs_54130_2	1	+
chr5	115011517	115011555	m54284U_200831_121835/146081170/ccs_54131_9	1	+
chr5	115040794	115040803	m54284U_200831_121835/43255517/ccs_54135_2	1	+
chr5	115074992	115074993	m54284U_200831_121835/86967733/ccs_54137_2	1	+
chr5	115076471	115076472	m54284U_200831_121835/176029954/ccs_54139_2	1	+
chr5	115103364	115103560	m54284U_200831_121835/52758747/ccs_54143_53	1	-
chr5	115119299	115119327	m54284U_200901_184453/165216510/ccs_54146_13	1	-
chr5	115127396	115127397	m54284U_200901_184453/54068950/ccs_54147_2	1	-
chr5	115134905	115134957	m54284U_200901_184453/43320937/ccs_54148_17	1	-
chr5	115158105	115158251	m54284U_200901_184453/118621492/ccs_54151_143	3	-
chr5	115238028	115238045	m54284U_200831_121835/35457153/ccs_54153_2	1	+
chr5	115246898	115246904	m54284U_200901_184453/19071370/ccs_54154_3	1	-
chr5	115247283	115247289	m54284U_200901_184453/122292010/ccs_54155_5	1	-
chr5	115260252	115260356	m54284U_200901_184453/72091867/ccs_54163_4	1	-
chr5	115272279	115272323	m54284U_200831_121835/142280133/ccs_54164_3	1	-
chr5	115272695	115272709	m54284U_200901_184453/111216197/ccs_54167_3	1	-
chr5	115272870	115272899	m54284U_200831_121835/120849457/ccs_54168_73	2	-
chr5	115279692	115279718	m54284U_200901_184453/172558716/ccs_54169_17	1	+
chr5	115300557	115300601	m54284U_200901_184453/4785300/ccs_54171_8	1	-
chr5	115300929	115300944	m54284U_200901_184453/23266101/ccs_54172_21	1	-
chr5	115301169	115301170	m54284U_200831_121835/22153905/ccs_54173_3	1	+
chr5	115327168	115327233	m54284U_200901_184453/102828094/ccs_54174_8	1	+
chr5	115334528	115334529	m54284U_200901_184453/55575332/ccs_54176_2	1	-
chr5	115341134	115341212	m54284U_200831_121835/109971969/ccs_54177_13	1	-
chr5	115341244	115341271	m54284U_200901_184453/144181967/ccs_54178_3	1	+
chr5	115348948	115348981	m54284U_200831_121835/90245540/ccs_54180_35	1	-
chr5	115484355	115484392	m54284U_200901_184453/13764478/ccs_54183_12	1	-
chr5	115506676	115506771	m54284U_200831_121835/176556540/ccs_54184_37	1	+
chr5	115559484	115559523	m54284U_200901_184453/54331955/ccs_54195_157	3	+
chr5	115565259	115565286	m54284U_200901_184453/81134734/ccs_54198_51	1	+
chr5	115571417	115571486	m54284U_200831_121835/78251807/ccs_54200_6	1	+
chr5	115609495	115609546	m54284U_200831_121835/93061148/ccs_54221_8	1	+
chr5	115631890	115632055	m54284U_200901_184453/149881633/ccs_54225_12	1	+
chr5	115845238	115845304	m54284U_200901_184453/60492288/ccs_54229_23	1	+
chr5	115846346	115846356	m54284U_200901_184453/151324047/ccs_54232_4	1	+
chr5	115884899	115884945	m54284U_200901_184453/174719060/ccs_54238_11	1	+
chr5	115903944	115903949	m54284U_200831_121835/22152644/ccs_54244_3	1	+
chr5	115926500	115926502	m54284U_200831_121835/94177012/ccs_54245_5	1	+
chr5	115945801	115945858	m54284U_200831_121835/87818392/ccs_54249_4	1	+
chr5	115947982	115947983	m54284U_200831_121835/76480552/ccs_54250_3	1	+
chr5	115994050	115994051	m54284U_200901_184453/81987246/ccs_54260_3	1	+
chr5	116024364	116024464	m54284U_200901_184453/60621567/ccs_54268_18	1	-
chr5	116422830	116422867	m54284U_200901_184453/62720528/ccs_54269_18	1	-
chr5	117115916	117116006	m54284U_200831_121835/59114995/ccs_54275_23	1	-
chr5	117120125	117120174	m54284U_200831_121835/171312435/ccs_54276_17	1	+
chr5	117200070	117200071	m54284U_200831_121835/28640100/ccs_54280_3	1	+
chr5	117240473	117240523	m54284U_200831_121835/47449759/ccs_54284_3	1	+
chr5	117273680	117273683	m54284U_200831_121835/85329720/ccs_54288_3	1	+
chr5	117287549	117287619	m54284U_200901_184453/103024607/ccs_54290_78	2	-
chr5	117319268	117319347	m54284U_200831_121835/55706220/ccs_54291_6	1	+
chr5	117357290	117357354	m54284U_200831_121835/74188373/ccs_54292_18	1	+
chr5	117363588	117363598	m54284U_200831_121835/54723896/ccs_54293_2	1	+
chr5	117366517	117366518	m54284U_200901_184453/82381590/ccs_54298_2	1	+
chr5	117366595	117366596	m54284U_200901_184453/76088649/ccs_54299_2	1	+
chr5	117375767	117375780	m54284U_200901_184453/167773241/ccs_54301_2	1	+
chr5	117388976	117389047	m54284U_200901_184453/102958344/ccs_54307_28	1	-
chr5	117976750	117976836	m54284U_200901_184453/120652249/ccs_54309_16	1	+
chr5	118008148	118008181	m54284U_200901_184453/79431784/ccs_54311_3	1	+
chr5	118128975	118128976	m54284U_200901_184453/97978414/ccs_54312_2	1	-
chr5	118155399	118155448	m54284U_200901_184453/38930728/ccs_54314_6	1	-
chr5	118245219	118245245	m54284U_200831_121835/76481416/ccs_54317_3	1	+
chr5	118560675	118560692	m54284U_200831_121835/143328335/ccs_54318_3	1	+
chr5	118560818	118560819	m54284U_200901_184453/138283173/ccs_54319_3	1	+
chr5	118601162	118601167	m54284U_200901_184453/119735899/ccs_54321_2	1	+
chr5	118603159	118603193	m54284U_200901_184453/136579645/ccs_54324_4	1	+
chr5	118605115	118605116	m54284U_200901_184453/149031431/ccs_54328_2	1	+
chr5	118647435	118647460	m54284U_200901_184453/144181916/ccs_54331_2	1	+
chr5	118680921	118680928	m54284U_200901_184453/132384621/ccs_54334_2	1	+
chr5	118707797	118707798	m54284U_200901_184453/133563245/ccs_54335_3	1	+
chr5	118708944	118708945	m54284U_200831_121835/117115466/ccs_54336_2	1	+
chr5	118721500	118721501	m54284U_200901_184453/112198260/ccs_54338_2	1	+
chr5	118723988	118724053	m54284U_200831_121835/79956141/ccs_54340_4	1	+
chr5	118727748	118727761	m54284U_200831_121835/88998679/ccs_54341_3	1	+
chr5	118728382	118728422	m54284U_200901_184453/69140821/ccs_54343_4	1	+
chr5	118728827	118728858	m54284U_200831_121835/73468381/ccs_54345_3	1	+
chr5	118738841	118738842	m54284U_200901_184453/162071386/ccs_54347_2	1	+
chr5	118748925	118748954	m54284U_200831_121835/62392307/ccs_54348_2	1	+
chr5	118751710	118751728	m54284U_200831_121835/168689665/ccs_54350_2	1	+
chr5	118763064	118763067	m54284U_200831_121835/2753607/ccs_54353_6	1	+
chr5	118763374	118763389	m54284U_200901_184453/103678214/ccs_54355_3	1	+
chr5	118763748	118763749	m54284U_200831_121835/174654571/ccs_54357_2	1	+
chr5	119671017	119671024	m54284U_200901_184453/8520148/ccs_54358_11	1	+
chr5	119671619	119671629	m54284U_200831_121835/171508552/ccs_54359_5	1	+
chr5	120116443	120116571	m54284U_200831_121835/59247067/ccs_54364_26	1	+
chr5	120118659	120118730	m54284U_200901_184453/58000236/ccs_54365_4	1	+
chr5	120132171	120132172	m54284U_200901_184453/47513847/ccs_54368_5	1	+
chr5	120485452	120485494	m54284U_200831_121835/71174550/ccs_54371_2	1	-
chr5	120485790	120485822	m54284U_200831_121835/107282927/ccs_54372_2	1	-
chr5	120491900	120491945	m54284U_200831_121835/70124202/ccs_54373_3	1	-
chr5	120492206	120492208	m54284U_200831_121835/153027911/ccs_54374_2	1	-
chr5	120494409	120494410	m54284U_200901_184453/75038733/ccs_54375_2	1	-
chr5	120503329	120503337	m54284U_200901_184453/93849559/ccs_54377_3	1	-
chr5	120503551	120503644	m54284U_200831_121835/47513884/ccs_54378_24	1	-
chr5	120511190	120511246	m54284U_200831_121835/151389390/ccs_54379_10	1	+
chr5	120549541	120549543	m54284U_200901_184453/23069252/ccs_54387_8	1	-
chr5	120552591	120552597	m54284U_200831_121835/32639171/ccs_54395_2	1	-
chr5	120552792	120552793	m54284U_200901_184453/55380324/ccs_54396_2	1	-
chr5	120553108	120553167	m54284U_200901_184453/83494926/ccs_54397_6	1	-
chr5	120560337	120560435	m54284U_200831_121835/103810625/ccs_54403_22	1	-
chr5	120560917	120560930	m54284U_200831_121835/145689326/ccs_54404_3	1	-
chr5	120585392	120585425	m54284U_200831_121835/132056461/ccs_54406_4	1	-
chr5	120588574	120588674	m54284U_200901_184453/71567660/ccs_54409_48	1	-
chr5	120613092	120613123	m54284U_200901_184453/89916556/ccs_54412_36	1	+
chr5	120613228	120613262	m54284U_200901_184453/127468154/ccs_54413_4	1	+
chr5	120623616	120623668	m54284U_200831_121835/720903/ccs_54418_4	1	+
chr5	121152492	121152523	m54284U_200901_184453/91948436/ccs_54423_4	1	-
chr5	121163229	121163237	m54284U_200831_121835/56625733/ccs_54425_2	1	-
chr5	121164545	121164549	m54284U_200901_184453/9438366/ccs_54426_2	1	-
chr5	121167901	121167902	m54284U_200901_184453/156828766/ccs_54427_3	1	-
chr5	121184084	121184085	m54284U_200831_121835/56429226/ccs_54430_2	1	-
chr5	121191235	121191437	m54284U_200901_184453/109773015/ccs_54432_88	2	-
chr5	121204500	121204548	m54284U_200901_184453/41224577/ccs_54433_115	3	+
chr5	121220206	121220215	m54284U_200901_184453/27394563/ccs_54443_12	1	+
chr5	121362751	121362757	m54284U_200901_184453/73075262/ccs_54471_3	1	+
chr5	121385580	121385614	m54284U_200901_184453/125373034/ccs_54474_8	1	-
chr5	121397970	121398063	m54284U_200901_184453/164037291/ccs_54475_67	2	+
chr5	121452234	121452406	m54284U_200831_121835/119999010/ccs_54487_25	1	-
chr5	121452485	121452502	m54284U_200901_184453/138086287/ccs_54488_3	1	-
chr5	121538429	121538431	m54284U_200831_121835/85132362/ccs_54497_2	1	-
chr5	121545464	121545487	m54284U_200831_121835/176228905/ccs_54499_2	1	-
chr5	121545698	121545718	m54284U_200901_184453/13567275/ccs_54500_2	1	-
chr5	121593500	121593627	m54284U_200831_121835/150144663/ccs_54505_58	2	-
chr5	121660532	121660655	m54284U_200831_121835/166397121/ccs_54507_36	1	+
chr5	121711776	121711849	m54284U_200831_121835/27069196/ccs_54517_12	1	+
chr5	121712040	121712088	m54284U_200831_121835/152046143/ccs_54518_5	1	+
chr5	121717255	121717325	m54284U_200831_121835/57936562/ccs_54520_3	1	+
chr5	121717480	121717489	m54284U_200831_121835/146801222/ccs_54521_4	1	+
chr5	121747408	121747439	m54284U_200831_121835/101975158/ccs_54525_3	1	+
chr5	121749149	121749157	m54284U_200831_121835/25625284/ccs_54527_5	1	+
chr5	121772708	121772709	m54284U_200901_184453/180029055/ccs_54528_7	1	+
chr5	121777369	121777407	m54284U_200831_121835/162073424/ccs_54530_5	1	+
chr5	121777908	121778026	m54284U_200901_184453/136578262/ccs_54531_18	1	+
chr5	121778083	121778089	m54284U_200901_184453/132055052/ccs_54532_8	1	+
chr5	121781829	121781867	m54284U_200901_184453/4129964/ccs_54538_4	1	+
chr5	121782715	121782806	m54284U_200831_121835/67045457/ccs_54543_11	1	+
chr5	121785231	121785314	m54284U_200831_121835/108790682/ccs_54546_9	1	+
chr5	121795154	121795163	m54284U_200901_184453/70715453/ccs_54549_21	1	+
chr5	121802749	121802750	m54284U_200901_184453/83429193/ccs_54553_3	1	+
chr5	121803795	121803800	m54284U_200901_184453/94964483/ccs_54555_3	1	+
chr5	121836676	121836700	m54284U_200831_121835/85723727/ccs_54563_2	1	-
chr5	121836759	121836882	m54284U_200901_184453/97321167/ccs_54564_43	1	-
chr5	121848996	121849046	m54284U_200901_184453/139855040/ccs_54566_8	1	+
chr5	122158266	122158399	m54284U_200831_121835/117639664/ccs_54567_27	1	+
chr5	122165676	122165677	m54284U_200901_184453/122618108/ccs_54571_4	1	+
chr5	122166028	122166029	m54284U_200831_121835/150668967/ccs_54572_2	1	+
chr5	122167769	122167811	m54284U_200831_121835/129368201/ccs_54574_2	1	+
chr5	122264424	122264476	m54284U_200901_184453/119736912/ccs_54577_4	1	-
chr5	122284390	122284401	m54284U_200901_184453/95554246/ccs_54578_5	1	+
chr5	122321426	122321489	m54284U_200831_121835/17171048/ccs_54582_4	1	+
chr5	122323759	122323803	m54284U_200831_121835/58721494/ccs_54586_5	1	+
chr5	122353941	122353942	m54284U_200901_184453/81068821/ccs_54587_2	1	-
chr5	122354412	122354450	m54284U_200901_184453/81985764/ccs_54588_6	1	+
chr5	122372038	122372065	m54284U_200901_184453/21433077/ccs_54592_4	1	-
chr5	122372260	122372370	m54284U_200901_184453/70781248/ccs_54593_14	1	-
chr5	122372533	122372638	m54284U_200901_184453/2623882/ccs_54594_10	1	+
chr5	122391913	122391923	m54284U_200831_121835/117770134/ccs_54596_5	1	+
chr5	122422454	122422516	m54284U_200901_184453/142738038/ccs_54598_13	1	+
chr5	122459602	122459652	m54284U_200901_184453/107481336/ccs_54604_9	1	-
chr5	122460794	122460843	m54284U_200901_184453/140708632/ccs_54608_12	1	-
chr5	122461892	122461987	m54284U_200831_121835/171180288/ccs_54612_6	1	-
chr5	122465979	122466009	m54284U_200901_184453/46203576/ccs_54617_6	1	-
chr5	122466068	122466127	m54284U_200901_184453/108201353/ccs_54618_8	1	-
chr5	122483458	122483485	m54284U_200831_121835/178719556/ccs_54626_3	1	-
chr5	122491735	122491781	m54284U_200901_184453/74123635/ccs_54633_9	1	-
chr5	122493862	122493863	m54284U_200901_184453/48236307/ccs_54637_2	1	-
chr5	122501774	122501840	m54284U_200901_184453/135856683/ccs_54641_6	1	-
chr5	122502128	122502289	m54284U_200831_121835/46006793/ccs_54643_52	1	-
chr5	122542818	122542819	m54284U_200901_184453/56297011/ccs_54644_3	1	-
chr5	122593912	122593913	m54284U_200831_121835/9044819/ccs_54648_2	1	-
chr5	122614448	122614543	m54284U_200901_184453/160498922/ccs_54652_17	1	-
chr5	122643917	122643941	m54284U_200901_184453/27001784/ccs_54653_2	1	+
chr5	122707568	122707570	m54284U_200831_121835/135465516/ccs_54655_4	1	+
chr5	122710431	122710477	m54284U_200901_184453/112069342/ccs_54657_2	1	+
chr5	122746340	122746341	m54284U_200901_184453/91358166/ccs_54661_3	1	-
chr5	122779272	122779412	m54284U_200831_121835/92670130/ccs_54663_40	1	-
chr5	122806287	122806319	m54284U_200901_184453/85983807/ccs_54671_27	1	-
chr5	122821265	122821322	m54284U_200901_184453/721966/ccs_54679_112	3	-
chr5	122900304	122900370	m54284U_200831_121835/172821152/ccs_54685_9	1	-
chr5	123035623	123035635	m54284U_200901_184453/106629365/ccs_54692_2	1	+
chr5	123076306	123076340	m54284U_200901_184453/128451835/ccs_54694_6	1	+
chr5	123111797	123111798	m54284U_200901_184453/58000730/ccs_54698_6	1	+
chr5	123119579	123119580	m54284U_200901_184453/81397697/ccs_54703_2	1	-
chr5	123138358	123138359	m54284U_200831_121835/117507766/ccs_54704_2	1	+
chr5	123138507	123138508	m54284U_200901_184453/99157120/ccs_54705_2	1	-
chr5	123142185	123142243	m54284U_200831_121835/95223927/ccs_54708_9	1	+
chr5	123142731	123142732	m54284U_200831_121835/94439570/ccs_54710_2	1	+
chr5	123152533	123152561	m54284U_200901_184453/133040936/ccs_54716_3	1	+
chr5	123157555	123157616	m54284U_200831_121835/143000594/ccs_54719_3	1	+
chr5	123158391	123158392	m54284U_200831_121835/82248695/ccs_54720_3	1	+
chr5	123158549	123158564	m54284U_200901_184453/177932153/ccs_54721_2	1	+
chr5	123158670	123158672	m54284U_200901_184453/178784172/ccs_54722_7	1	+
chr5	123160558	123160573	m54284U_200831_121835/115803312/ccs_54724_2	1	+
chr5	123166196	123166268	m54284U_200901_184453/88999795/ccs_54727_3	1	+
chr5	123166891	123166987	m54284U_200831_121835/52692486/ccs_54729_3	1	+
chr5	123167270	123167273	m54284U_200901_184453/58654868/ccs_54730_9	1	+
chr5	123228251	123228297	m54284U_200831_121835/81726069/ccs_54731_11	1	+
chr5	123344459	123344545	m54284U_200901_184453/129171943/ccs_54738_24	1	+
chr5	123360407	123360408	m54284U_200831_121835/166136042/ccs_54740_2	1	+
chr5	123394783	123394886	m54284U_200901_184453/44368587/ccs_54743_24	1	+
chr5	123406092	123406141	m54284U_200901_184453/107022906/ccs_54746_2	1	+
chr5	123408780	123408781	m54284U_200901_184453/8257787/ccs_54749_2	1	+
chr5	123456433	123456479	m54284U_200831_121835/175311338/ccs_54753_3	1	+
chr5	123524133	123524169	m54284U_200901_184453/130941066/ccs_54755_12	1	-
chr5	123561747	123561748	m54284U_200901_184453/126025891/ccs_54756_2	1	-
chr5	123572988	123573043	m54284U_200901_184453/62259840/ccs_54758_17	1	-
chr5	123609265	123609342	m54284U_200901_184453/107348825/ccs_54760_5	1	-
chr5	123617366	123617426	m54284U_200901_184453/149423235/ccs_54765_6	1	-
chr5	123617794	123617795	m54284U_200901_184453/93258062/ccs_54768_3	1	-
chr5	123621891	123621936	m54284U_200831_121835/87558683/ccs_54769_2	1	-
chr5	123627320	123627352	m54284U_200901_184453/144572886/ccs_54770_17	1	-
chr5	123630241	123630280	m54284U_200901_184453/42731258/ccs_54771_4	1	-
chr5	123630421	123630489	m54284U_200831_121835/70387770/ccs_54772_4	1	-
chr5	123630566	123630655	m54284U_200901_184453/46467001/ccs_54773_6	1	-
chr5	123630759	123630871	m54284U_200831_121835/40241705/ccs_54774_8	1	-
chr5	123631084	123631085	m54284U_200831_121835/93980644/ccs_54775_2	1	-
chr5	123634366	123634375	m54284U_200901_184453/44499250/ccs_54778_2	1	-
chr5	123641843	123641847	m54284U_200901_184453/108922460/ccs_54781_2	1	-
chr5	123642534	123642545	m54284U_200831_121835/46268777/ccs_54783_2	1	-
chr5	123647870	123647890	m54284U_200831_121835/108333855/ccs_54785_2	1	-
chr5	123653656	123653678	m54284U_200901_184453/121637405/ccs_54786_3	1	-
chr5	123653987	123654022	m54284U_200831_121835/114950225/ccs_54787_2	1	-
chr5	123656059	123656088	m54284U_200901_184453/119669791/ccs_54788_2	1	-
chr5	123671116	123671166	m54284U_200901_184453/82247769/ccs_54789_4	1	-
chr5	123684279	123684400	m54284U_200831_121835/51841476/ccs_54791_44	1	-
chr5	123720940	123721049	m54284U_200831_121835/60164044/ccs_54802_30	1	-
chr5	123733624	123733633	m54284U_200901_184453/38470172/ccs_54804_9	1	-
chr5	123739666	123739673	m54284U_200901_184453/60163003/ccs_54810_6	1	-
chr5	123740688	123740745	m54284U_200901_184453/65077343/ccs_54811_6	1	-
chr5	123744985	123745091	m54284U_200901_184453/171116940/ccs_54814_6	1	-
chr5	123749351	123749418	m54284U_200901_184453/43452655/ccs_54815_52	1	-
chr5	123749704	123749769	m54284U_200901_184453/79693810/ccs_54816_22	1	+
chr5	123907204	123907346	m54284U_200901_184453/460194/ccs_54826_37	1	+
chr5	123910969	123910970	m54284U_200901_184453/91556121/ccs_54829_6	1	+
chr5	123973620	123973668	m54284U_200901_184453/8063793/ccs_54831_3	1	+
chr5	123973723	123973729	m54284U_200901_184453/59376683/ccs_54832_13	1	+
chr5	123997218	123997220	m54284U_200831_121835/37093800/ccs_54837_4	1	+
chr5	124002188	124002273	m54284U_200831_121835/104727681/ccs_54840_4	1	+
chr5	124002585	124002608	m54284U_200901_184453/69797690/ccs_54841_4	1	+
chr5	124032212	124032317	m54284U_200831_121835/98634048/ccs_54844_34	1	-
chr5	124112228	124112229	m54284U_200831_121835/38208881/ccs_54845_2	1	-
chr5	124116092	124116116	m54284U_200901_184453/41288670/ccs_54846_12	1	+
chr5	124116326	124116332	m54284U_200831_121835/104138204/ccs_54847_2	1	+
chr5	124129405	124129406	m54284U_200901_184453/146474999/ccs_54850_2	1	-
chr5	124142954	124142955	m54284U_200901_184453/16516219/ccs_54856_2	1	-
chr5	124278603	124278606	m54284U_200901_184453/153749397/ccs_54859_5	1	-
chr5	124290986	124290987	m54284U_200901_184453/158402050/ccs_54863_2	1	-
chr5	124312721	124312767	m54284U_200901_184453/47057653/ccs_54865_5	1	-
chr5	124312829	124312834	m54284U_200901_184453/101910174/ccs_54866_2	1	-
chr5	124315805	124315806	m54284U_200901_184453/3670047/ccs_54868_2	1	-
chr5	124327818	124327890	m54284U_200831_121835/148899612/ccs_54869_22	1	-
chr5	124354572	124354677	m54284U_200901_184453/34275974/ccs_54874_10	1	-
chr5	124400025	124400050	m54284U_200831_121835/126484739/ccs_54887_12	1	-
chr5	124425489	124425618	m54284U_200901_184453/143263055/ccs_54901_83	2	-
chr5	124425684	124425685	m54284U_200901_184453/110691451/ccs_54902_2	1	-
chr5	124425884	124426000	m54284U_200901_184453/140640911/ccs_54903_8	1	-
chr5	124439935	124439985	m54284U_200901_184453/118884502/ccs_54904_15	1	+
chr5	124445498	124445572	m54284U_200831_121835/96010963/ccs_54907_23	1	+
chr5	124450662	124450681	m54284U_200831_121835/154206810/ccs_54911_6	1	+
chr5	124460548	124460554	m54284U_200901_184453/107414108/ccs_54914_17	1	+
chr5	124461040	124461061	m54284U_200831_121835/77267341/ccs_54917_10	1	+
chr5	124461205	124461229	m54284U_200831_121835/108594819/ccs_54918_3	1	+
chr5	124478327	124478365	m54284U_200831_121835/176556127/ccs_54921_3	1	-
chr5	124504016	124504034	m54284U_200831_121835/174721520/ccs_54923_2	1	-
chr5	124531004	124531045	m54284U_200831_121835/56625047/ccs_54925_3	1	-
chr5	124531211	124531239	m54284U_200831_121835/68224220/ccs_54926_3	1	-
chr5	124531358	124531426	m54284U_200831_121835/117114710/ccs_54927_19	1	-
chr5	124540740	124540866	m54284U_200831_121835/85067397/ccs_54928_122	3	+
chr5	124552868	124552913	m54284U_200901_184453/14355294/ccs_54930_8	1	+
chr5	124556357	124556409	m54284U_200901_184453/60490757/ccs_54932_4	1	+
chr5	124579035	124579069	m54284U_200831_121835/112790010/ccs_54934_11	1	-
chr5	124579120	124579171	m54284U_200831_121835/95947346/ccs_54935_13	1	+
chr5	124598767	124598787	m54284U_200901_184453/169413434/ccs_54936_2	1	+
chr5	124629049	124629181	m54284U_200901_184453/129632287/ccs_54937_56	2	+
chr5	124862174	124862196	m54284U_200831_121835/64227605/ccs_54951_7	1	-
chr5	124862685	124862829	m54284U_200901_184453/74778944/ccs_54952_43	1	+
chr5	125028660	125028677	m54284U_200831_121835/147849280/ccs_54964_18	1	-
chr5	125028762	125028779	m54284U_200901_184453/76414978/ccs_54965_10	1	-
chr5	125028944	125028969	m54284U_200901_184453/95356127/ccs_54966_18	1	-
chr5	125032087	125032272	m54284U_200831_121835/116785772/ccs_54973_41	1	-
chr5	125033424	125033607	m54284U_200831_121835/18940319/ccs_54977_31	1	-
chr5	125036856	125036928	m54284U_200901_184453/80022318/ccs_54981_10	1	-
chr5	125047971	125048212	m54284U_200831_121835/151913805/ccs_54991_24	1	-
chr5	125048425	125048537	m54284U_200901_184453/102828864/ccs_54992_10	1	-
chr5	125050935	125050936	m54284U_200901_184453/82445465/ccs_54994_28	1	-
chr5	125068948	125069054	m54284U_200831_121835/45287920/ccs_55002_14	1	-
chr5	125124880	125124920	m54284U_200831_121835/73793931/ccs_55015_11	1	-
chr5	125140888	125141013	m54284U_200901_184453/53545085/ccs_55016_11	1	-
chr5	125179066	125179220	m54284U_200901_184453/177932467/ccs_55019_91	2	-
chr5	125284087	125284089	m54284U_200831_121835/51775981/ccs_55021_2	1	-
chr5	125297299	125297300	m54284U_200831_121835/149291879/ccs_55022_2	1	-
chr5	125303221	125303225	m54284U_200831_121835/33753296/ccs_55023_3	1	-
chr5	125341018	125341108	m54284U_200901_184453/2165339/ccs_55025_19	1	-
chr5	125389719	125389756	m54284U_200901_184453/85853361/ccs_55028_429	9	-
chr5	125415806	125415808	m54284U_200901_184453/118097036/ccs_55031_2	1	-
chr5	125422245	125422249	m54284U_200901_184453/76678878/ccs_55032_4	1	-
chr5	125430889	125430929	m54284U_200901_184453/101056725/ccs_55036_2	1	-
chr5	125431713	125431714	m54284U_200901_184453/38601099/ccs_55037_4	1	-
chr5	125434032	125434182	m54284U_200901_184453/152767079/ccs_55038_25	1	-
chr5	125441564	125441643	m54284U_200901_184453/157942903/ccs_55039_31	1	+
chr5	125475851	125475873	m54284U_200901_184453/65602030/ccs_55042_7	1	+
chr5	127614927	127614942	m54284U_200831_121835/138938672/ccs_55048_2	1	-
chr5	127617092	127617109	m54284U_200901_184453/139788762/ccs_55049_4	1	-
chr5	127617275	127617276	m54284U_200901_184453/137628256/ccs_55050_3	1	-
chr5	127617381	127617421	m54284U_200901_184453/25758295/ccs_55051_18	1	-
chr5	128988916	128988917	m54284U_200901_184453/98895039/ccs_55053_2	1	-
chr5	129008497	129008536	m54284U_200901_184453/142346429/ccs_55054_16	1	-
chr5	129020162	129020263	m54284U_200901_184453/68027905/ccs_55055_115	3	+
chr5	129020455	129020528	m54284U_200831_121835/159319888/ccs_55056_18	1	+
chr5	129020937	129020943	m54284U_200831_121835/96666645/ccs_55057_2	1	+
chr5	129128239	129128368	m54284U_200831_121835/55312982/ccs_55058_8	1	-
chr5	129128529	129128573	m54284U_200901_184453/158400832/ccs_55060_24	1	-
chr5	129501218	129501245	m54284U_200901_184453/180292112/ccs_55061_18	1	+
chr5	129502220	129502221	m54284U_200901_184453/144901121/ccs_55065_2	1	+
chr5	129502597	129502706	m54284U_200831_121835/126159377/ccs_55066_5	1	+
chr5	129503398	129503436	m54284U_200901_184453/29230888/ccs_55069_4	1	+
chr5	129503543	129503548	m54284U_200831_121835/68616279/ccs_55070_2	1	+
chr5	129503885	129503943	m54284U_200901_184453/125175443/ccs_55071_9	1	+
chr5	129504101	129504104	m54284U_200831_121835/176488832/ccs_55073_3	1	+
chr5	129504513	129504561	m54284U_200831_121835/129304315/ccs_55074_2	1	+
chr5	129504791	129504811	m54284U_200901_184453/116130715/ccs_55076_3	1	+
chr5	129504868	129504871	m54284U_200831_121835/106496390/ccs_55077_3	1	+
chr5	129539991	129539992	m54284U_200901_184453/98764052/ccs_55080_2	1	+
chr5	129543313	129543315	m54284U_200901_184453/40896077/ccs_55082_2	1	+
chr5	129549551	129549612	m54284U_200901_184453/26804676/ccs_55083_13	1	+
chr5	129550794	129550818	m54284U_200901_184453/145490029/ccs_55084_5	1	+
chr5	129558212	129558253	m54284U_200901_184453/83757842/ccs_55088_8	1	+
chr5	129670086	129670095	m54284U_200901_184453/124518883/ccs_55089_6	1	-
chr5	129715502	129715529	m54284U_200901_184453/179767967/ccs_55090_13	1	+
chr5	129725094	129725137	m54284U_200901_184453/139528145/ccs_55093_22	1	+
chr5	129786997	129787064	m54284U_200831_121835/179242950/ccs_55096_8	1	+
chr5	129787364	129787450	m54284U_200901_184453/71107762/ccs_55099_169	4	+
chr5	129789522	129789536	m54284U_200831_121835/124585215/ccs_55102_2	1	+
chr5	129846989	129847031	m54284U_200901_184453/175046706/ccs_55108_8	1	+
chr5	129850266	129850267	m54284U_200831_121835/159121495/ccs_55110_3	1	+
chr5	129851009	129851013	m54284U_200901_184453/129631539/ccs_55111_2	1	+
chr5	129881387	129881396	m54284U_200901_184453/67897479/ccs_55114_2	1	-
chr5	129887275	129887332	m54284U_200901_184453/20775029/ccs_55115_44	1	-
chr5	129942026	129942098	m54284U_200831_121835/139660126/ccs_55116_11	1	+
chr5	129946383	129946427	m54284U_200831_121835/10486758/ccs_55120_2	1	+
chr5	129964726	129964727	m54284U_200831_121835/30474318/ccs_55128_4	1	+
chr5	130002826	130002898	m54284U_200901_184453/23135266/ccs_55141_21	1	-
chr5	130003001	130003023	m54284U_200831_121835/156830555/ccs_55142_5	1	-
chr5	130024317	130024351	m54284U_200901_184453/68945644/ccs_55144_5	1	-
chr5	130029290	130029349	m54284U_200831_121835/56558698/ccs_55145_14	1	+
chr5	130079443	130079525	m54284U_200831_121835/74974524/ccs_55146_23	1	+
chr5	130171792	130171874	m54284U_200901_184453/84019651/ccs_55153_35	1	+
chr5	130222334	130222400	m54284U_200831_121835/158007406/ccs_55160_17	1	+
chr5	130222525	130222542	m54284U_200901_184453/146017108/ccs_55161_7	1	+
chr5	130241682	130241716	m54284U_200901_184453/115475922/ccs_55165_5	1	+
chr5	130241771	130241807	m54284U_200831_121835/26936076/ccs_55166_2	1	+
chr5	130255417	130255533	m54284U_200831_121835/154142604/ccs_55170_21	1	-
chr5	131494014	131494015	m54284U_200901_184453/167248743/ccs_55179_6	1	-
chr5	131537813	131537845	m54284U_200831_121835/129108451/ccs_55182_4	1	-
chr5	131538029	131538032	m54284U_200831_121835/17238008/ccs_55183_2	1	-
chr5	131538118	131538232	m54284U_200901_184453/150668654/ccs_55184_16	1	-
chr5	131538585	131538733	m54284U_200831_121835/104663731/ccs_55186_28	1	-
chr5	133475079	133475110	m54284U_200831_121835/121505365/ccs_55187_10	1	+
chr5	133475188	133475196	m54284U_200901_184453/158401629/ccs_55188_2	1	+
chr5	133475409	133475427	m54284U_200831_121835/53412032/ccs_55189_2	1	+
chr5	134099713	134099721	m54284U_200901_184453/28573880/ccs_55190_4	1	+
chr5	134165543	134165581	m54284U_200901_184453/161546341/ccs_55193_4	1	-
chr5	134176347	134176367	m54284U_200831_121835/58590396/ccs_55198_2	1	+
chr5	134176729	134176780	m54284U_200901_184453/98502983/ccs_55199_7	1	-
chr5	134244805	134244876	m54284U_200901_184453/7211442/ccs_55205_7	1	-
chr5	134265793	134265804	m54284U_200901_184453/85328159/ccs_55213_7	1	-
chr5	134267473	134267480	m54284U_200901_184453/154143506/ccs_55215_3	1	-
chr5	134267572	134267573	m54284U_200901_184453/44695888/ccs_55216_5	1	-
chr5	134271407	134271430	m54284U_200901_184453/123405990/ccs_55222_2	1	-
chr5	134314458	134314747	m54284U_200831_121835/106433360/ccs_55234_60	2	-
chr5	134415202	134415205	m54284U_200901_184453/74582417/ccs_55247_8	1	-
chr5	134456676	134456779	m54284U_200901_184453/113247424/ccs_55249_21	1	-
chr5	134518423	134518424	m54284U_200831_121835/55839507/ccs_55254_2	1	-
chr5	134582736	134582779	m54284U_200831_121835/142215222/ccs_55259_36	1	+
chr5	134621273	134621651	m54284U_200831_121835/148113764/ccs_55268_30	1	-
chr5	134639271	134639361	m54284U_200901_184453/59377987/ccs_55275_213	5	-
chr5	134688462	134688475	m54284U_200831_121835/109511423/ccs_55276_3	1	-
chr5	134688579	134688695	m54284U_200831_121835/98566419/ccs_55277_19	1	-
chr5	134932329	134932358	m54284U_200901_184453/174065978/ccs_55278_2	1	+
chr5	135009678	135009692	m54284U_200831_121835/51775217/ccs_55279_7	1	+
chr5	135023522	135023569	m54284U_200831_121835/136512336/ccs_55280_8	1	+
chr5	135041051	135041061	m54284U_200901_184453/137429905/ccs_55283_4	1	+
chr5	135064086	135064088	m54284U_200831_121835/164955121/ccs_55285_2	1	-
chr5	135064228	135064247	m54284U_200901_184453/1638882/ccs_55286_4	1	+
chr5	135149670	135149723	m54284U_200901_184453/134940681/ccs_55288_12	1	+
chr5	135152696	135152697	m54284U_200901_184453/23003415/ccs_55290_2	1	+
chr5	135168367	135168405	m54284U_200901_184453/8521672/ccs_55293_3	1	+
chr5	135168485	135168494	m54284U_200901_184453/83954113/ccs_55294_5	1	+
chr5	135187226	135187354	m54284U_200901_184453/78186671/ccs_55295_128	3	+
chr5	135187489	135187583	m54284U_200901_184453/92735812/ccs_55297_26	1	+
chr5	135369952	135369992	m54284U_200901_184453/18940736/ccs_55335_15	1	+
chr5	135372030	135372035	m54284U_200831_121835/123013293/ccs_55337_3	1	+
chr5	135394149	135394186	m54284U_200901_184453/36177332/ccs_55349_5	1	-
chr5	135394453	135394554	m54284U_200831_121835/70975535/ccs_55351_49	1	-
chr5	135434315	135434330	m54284U_200901_184453/91358146/ccs_55363_3	1	-
chr5	135435013	135435041	m54284U_200901_184453/68684056/ccs_55365_3	1	-
chr5	135435116	135435191	m54284U_200831_121835/136250240/ccs_55366_8	1	-
chr5	135436509	135436587	m54284U_200901_184453/13369988/ccs_55368_3	1	-
chr5	135455089	135455147	m54284U_200901_184453/125698694/ccs_55375_11	1	-
chr5	135457884	135457885	m54284U_200901_184453/23200619/ccs_55378_3	1	-
chr5	135458242	135458243	m54284U_200901_184453/174391846/ccs_55379_3	1	-
chr5	135489199	135489261	m54284U_200831_121835/3147707/ccs_55383_15	1	-
chr5	135545070	135545125	m54284U_200901_184453/159517426/ccs_55385_24	1	-
chr5	135632685	135632741	m54284U_200901_184453/84216539/ccs_55387_19	1	+
chr5	135669985	135670038	m54284U_200901_184453/66519117/ccs_55388_7	1	+
chr5	135689128	135689232	m54284U_200831_121835/140512079/ccs_55389_60	2	+
chr5	135744166	135744255	m54284U_200901_184453/141034077/ccs_55397_17	1	-
chr5	135778612	135778709	m54284U_200901_184453/76547923/ccs_55399_102	2	+
chr5	135784181	135784206	m54284U_200831_121835/138215445/ccs_55402_11	1	+
chr5	135887916	135888002	m54284U_200901_184453/56166768/ccs_55404_14	1	+
chr5	135931635	135931711	m54284U_200831_121835/12650429/ccs_55406_5	1	-
chr5	135934533	135934629	m54284U_200901_184453/34670345/ccs_55411_107	3	-
chr5	135994825	135994860	m54284U_200831_121835/146473358/ccs_55412_14	1	+
chr5	136083949	136084066	m54284U_200831_121835/112986921/ccs_55414_34	1	+
chr5	136136014	136136063	m54284U_200901_184453/167119136/ccs_55431_13	1	-
chr5	136170575	136170692	m54284U_200831_121835/98765371/ccs_55433_25	1	-
chr5	136198920	136198928	m54284U_200831_121835/169150488/ccs_55437_3	1	-
chr5	136232033	136232034	m54284U_200831_121835/6292351/ccs_55441_2	1	-
chr5	136244904	136244947	m54284U_200831_121835/142804994/ccs_55443_4	1	-
chr5	136308001	136308058	m54284U_200901_184453/69731426/ccs_55448_16	1	-
chr5	136332688	136332703	m54284U_200901_184453/12454029/ccs_55458_16	1	-
chr5	136346482	136346502	m54284U_200831_121835/170394119/ccs_55460_2	1	-
chr5	136346899	136346987	m54284U_200901_184453/62196085/ccs_55461_3	1	-
chr5	136530985	136531025	m54284U_200901_184453/140181772/ccs_55473_3	1	-
chr5	136531768	136531769	m54284U_200901_184453/21299479/ccs_55475_2	1	-
chr5	136534060	136534104	m54284U_200831_121835/13305851/ccs_55478_2	1	-
chr5	136567235	136567534	m54284U_200831_121835/105121828/ccs_55489_96	2	-
chr5	136908154	136908171	m54284U_200901_184453/176359269/ccs_55492_3	1	+
chr5	136919354	136919379	m54284U_200901_184453/129894481/ccs_55493_3	1	+
chr5	136962095	136962114	m54284U_200901_184453/58460844/ccs_55495_6	1	+
chr5	136987366	136987454	m54284U_200831_121835/106365177/ccs_55500_8	1	+
chr5	136987592	136987680	m54284U_200901_184453/146276623/ccs_55502_47	1	+
chr5	136991541	136991551	m54284U_200901_184453/158796223/ccs_55510_3	1	+
chr5	137046031	137046113	m54284U_200831_121835/145753367/ccs_55512_38	1	-
chr5	137072268	137072290	m54284U_200901_184453/141296212/ccs_55519_80	2	-
chr5	137116135	137116164	m54284U_200901_184453/14943825/ccs_55520_2	1	-
chr5	137116255	137116263	m54284U_200901_184453/89786219/ccs_55521_2	1	-
chr5	137296817	137296818	m54284U_200901_184453/38863299/ccs_55524_4	1	-
chr5	137302188	137302311	m54284U_200831_121835/45157167/ccs_55538_20	1	-
chr5	137307398	137307722	m54284U_200901_184453/67503438/ccs_55542_98	2	-
chr5	137314122	137314239	m54284U_200901_184453/62326488/ccs_55543_24	1	-
chr5	137333527	137333569	m54284U_200901_184453/113640587/ccs_55547_6	1	-
chr5	137350106	137350112	m54284U_200901_184453/74843442/ccs_55548_10	1	+
chr5	137354133	137354134	m54284U_200901_184453/166004853/ccs_55551_2	1	+
chr5	137510428	137510455	m54284U_200901_184453/83691984/ccs_55558_5	1	+
chr5	137518929	137518930	m54284U_200901_184453/27984484/ccs_55561_2	1	+
chr5	137524765	137524789	m54284U_200901_184453/105907086/ccs_55569_2	1	+
chr5	137533169	137533307	m54284U_200901_184453/78382799/ccs_55577_90	2	-
chr5	137600667	137600704	m54284U_200901_184453/112462449/ccs_55578_3	1	-
chr5	137611266	137611460	m54284U_200831_121835/71501838/ccs_55591_170	4	-
chr5	137629145	137629234	m54284U_200831_121835/130419077/ccs_55593_56	2	+
chr5	137640438	137640468	m54284U_200831_121835/145622587/ccs_55598_3	1	+
chr5	137640783	137640795	m54284U_200831_121835/175833540/ccs_55600_3	1	+
chr5	137641671	137641697	m54284U_200901_184453/128912217/ccs_55602_5	1	+
chr5	137667076	137667094	m54284U_200901_184453/40829082/ccs_55604_2	1	-
chr5	137684664	137684718	m54284U_200901_184453/122226572/ccs_55606_11	1	-
chr5	137745986	137746074	m54284U_200831_121835/134810074/ccs_55609_17	1	+
chr5	137746133	137746145	m54284U_200901_184453/83427782/ccs_55610_4	1	+
chr5	137778891	137778921	m54284U_200901_184453/119472868/ccs_55612_3	1	+
chr5	137785651	137785703	m54284U_200831_121835/1704676/ccs_55615_5	1	-
chr5	137785924	137785925	m54284U_200901_184453/39192811/ccs_55617_3	1	-
chr5	138085101	138085158	m54284U_200831_121835/154469992/ccs_55619_36	1	+
chr5	138106769	138106770	m54284U_200901_184453/128517691/ccs_55621_2	1	+
chr5	138116921	138116977	m54284U_200901_184453/105121559/ccs_55622_4	1	+
chr5	138155700	138155749	m54284U_200831_121835/93258679/ccs_55624_12	1	-
chr5	138161086	138161146	m54284U_200831_121835/48695310/ccs_55625_23	1	+
chr5	138164864	138164867	m54284U_200831_121835/147195817/ccs_55628_3	1	-
chr5	138167969	138167971	m54284U_200901_184453/171509671/ccs_55632_3	1	-
chr5	138168198	138168200	m54284U_200901_184453/19595310/ccs_55633_2	1	-
chr5	138169715	138169716	m54284U_200831_121835/788691/ccs_55636_2	1	-
chr5	138171002	138171014	m54284U_200901_184453/110495899/ccs_55637_2	1	-
chr5	138171241	138171258	m54284U_200831_121835/134938941/ccs_55639_2	1	-
chr5	138171755	138171883	m54284U_200831_121835/137102469/ccs_55641_93	2	-
chr5	138183465	138183560	m54284U_200901_184453/166333256/ccs_55648_4	1	-
chr5	138184407	138184408	m54284U_200901_184453/162597399/ccs_55649_3	1	-
chr5	138184507	138184514	m54284U_200901_184453/76679356/ccs_55650_2	1	-
chr5	138187173	138187229	m54284U_200831_121835/66194021/ccs_55653_31	1	-
chr5	138187486	138187566	m54284U_200901_184453/60885516/ccs_55654_17	1	+
chr5	138188067	138188068	m54284U_200831_121835/154339417/ccs_55655_2	1	+
chr5	138441509	138441520	m54284U_200831_121835/7733268/ccs_55665_3	1	+
chr5	138606754	138606756	m54284U_200901_184453/177209368/ccs_55668_2	1	-
chr5	138607795	138607796	m54284U_200901_184453/103154372/ccs_55670_2	1	-
chr5	138619639	138619752	m54284U_200901_184453/156829491/ccs_55674_22	1	-
chr5	138754503	138754552	m54284U_200901_184453/137954259/ccs_55676_13	1	+
chr5	138755080	138755094	m54284U_200831_121835/170068179/ccs_55678_30	1	+
chr5	138994861	138995064	m54284U_200901_184453/80087188/ccs_55687_53	1	-
chr5	138996012	138996107	m54284U_200901_184453/49677407/ccs_55690_13	1	-
chr5	138999110	138999111	m54284U_200831_121835/19596440/ccs_55695_2	1	+
chr5	138999523	138999567	m54284U_200831_121835/5702452/ccs_55696_2	1	+
chr5	139150215	139150241	m54284U_200901_184453/67765318/ccs_55697_13	1	+
chr5	139185790	139185792	m54284U_200901_184453/25952601/ccs_55704_3	1	+
chr5	139200619	139200677	m54284U_200901_184453/56099893/ccs_55705_44	1	+
chr5	139235581	139235617	m54284U_200831_121835/101779186/ccs_55715_5	1	+
chr5	139252296	139252483	m54284U_200901_184453/104073687/ccs_55721_58	2	+
chr5	139267145	139267162	m54284U_200901_184453/33031107/ccs_55724_2	1	+
chr5	139345164	139345182	m54284U_200831_121835/146342923/ccs_55725_4	1	-
chr5	139423175	139423227	m54284U_200901_184453/47646264/ccs_55727_19	1	+
chr5	139460497	139460555	m54284U_200901_184453/50331843/ccs_55728_16	1	-
chr5	139484397	139484473	m54284U_200901_184453/140577557/ccs_55729_22	1	-
chr5	139736301	139736316	m54284U_200901_184453/152896388/ccs_55730_8	1	-
chr5	139755899	139755936	m54284U_200901_184453/27919646/ccs_55732_2	1	-
chr5	139755991	139755992	m54284U_200901_184453/116525270/ccs_55733_2	1	-
chr5	139760727	139760771	m54284U_200901_184453/113443185/ccs_55734_3	1	-
chr5	139762092	139762093	m54284U_200901_184453/93980180/ccs_55735_6	1	-
chr5	139764727	139764782	m54284U_200831_121835/30802892/ccs_55739_3	1	-
chr5	139766282	139766283	m54284U_200901_184453/82380160/ccs_55740_2	1	-
chr5	139767781	139767794	m54284U_200831_121835/105251327/ccs_55741_2	1	-
chr5	139769261	139769301	m54284U_200901_184453/168690448/ccs_55746_2	1	-
chr5	139770102	139770112	m54284U_200831_121835/65669062/ccs_55747_3	1	-
chr5	139771696	139771737	m54284U_200901_184453/69863729/ccs_55748_4	1	-
chr5	139775645	139775720	m54284U_200901_184453/154010955/ccs_55754_39	1	-
chr5	139791530	139791533	m54284U_200901_184453/1444448/ccs_55755_6	1	+
chr5	139826857	139826888	m54284U_200901_184453/30212175/ccs_55756_4	1	-
chr5	140321528	140321603	m54284U_200901_184453/81528898/ccs_55765_45	1	-
chr5	140331871	140331888	m54284U_200831_121835/159976049/ccs_55767_9	1	-
chr5	140389175	140389244	m54284U_200901_184453/50332559/ccs_55770_8	1	-
chr5	140419246	140419633	m54284U_200831_121835/136054688/ccs_55771_165	4	+
chr5	140505608	140505674	m54284U_200901_184453/90180173/ccs_55782_6	1	+
chr5	140607340	140607374	m54284U_200901_184453/101058682/ccs_55785_15	1	+
chr5	140630119	140630120	m54284U_200901_184453/17039651/ccs_55787_3	1	-
chr5	140648959	140649068	m54284U_200901_184453/118424329/ccs_55790_23	1	-
chr5	140691656	140691714	m54284U_200831_121835/53414176/ccs_55792_4	1	-
chr5	140702256	140702306	m54284U_200831_121835/49874878/ccs_55794_11	1	-
chr5	140705011	140705032	m54284U_200901_184453/71108821/ccs_55795_12	1	+
chr5	142401493	142401524	m54284U_200831_121835/35324076/ccs_55799_16	1	+
chr5	142457448	142457459	m54284U_200901_184453/152699186/ccs_55805_2	1	+
chr5	142459207	142459211	m54284U_200831_121835/30670901/ccs_55807_3	1	+
chr5	142459563	142459572	m54284U_200901_184453/46598861/ccs_55808_2	1	+
chr5	142460091	142460092	m54284U_200901_184453/123405716/ccs_55809_2	1	+
chr5	142464032	142464055	m54284U_200901_184453/97452772/ccs_55812_5	1	+
chr5	142551019	142551087	m54284U_200901_184453/66847117/ccs_55815_7	1	-
chr5	142629546	142629676	m54284U_200831_121835/128910597/ccs_55816_28	1	+
chr5	142750541	142750558	m54284U_200901_184453/136578257/ccs_55828_3	1	-
chr5	142763024	142763025	m54284U_200901_184453/6094963/ccs_55829_3	1	-
chr5	142763112	142763124	m54284U_200901_184453/173409647/ccs_55830_4	1	-
chr5	142765939	142766064	m54284U_200901_184453/148637238/ccs_55831_5	1	-
chr5	142771347	142771372	m54284U_200831_121835/171311584/ccs_55832_2	1	-
chr5	142771452	142771496	m54284U_200901_184453/154730740/ccs_55833_2	1	-
chr5	142774003	142774008	m54284U_200831_121835/82642240/ccs_55837_7	1	-
chr5	142776244	142776306	m54284U_200901_184453/12781414/ccs_55839_3	1	-
chr5	142787183	142787184	m54284U_200901_184453/39912819/ccs_55840_5	1	-
chr5	142815390	142815436	m54284U_200901_184453/179964238/ccs_55846_2	1	-
chr5	142817375	142817425	m54284U_200901_184453/29689154/ccs_55847_10	1	-
chr5	142817551	142817663	m54284U_200901_184453/26215912/ccs_55848_13	1	-
chr5	142872073	142872123	m54284U_200831_121835/58982426/ccs_55849_6	1	-
chr5	142895175	142895218	m54284U_200831_121835/99550780/ccs_55853_6	1	-
chr5	142902238	142902239	m54284U_200901_184453/96928244/ccs_55854_3	1	-
chr5	142904525	142904527	m54284U_200901_184453/95028324/ccs_55858_28	1	-
chr5	142904616	142904693	m54284U_200901_184453/124913308/ccs_55859_5	1	-
chr5	142905312	142905373	m54284U_200901_184453/99287538/ccs_55860_41	1	-
chr5	142905439	142905463	m54284U_200901_184453/19531123/ccs_55861_11	1	-
chr5	142905635	142905693	m54284U_200901_184453/2424852/ccs_55862_8	1	-
chr5	142906671	142906759	m54284U_200901_184453/111544224/ccs_55863_2957	56	-
chr5	142960352	142960771	m54284U_200901_184453/156763772/ccs_55864_390	8	+
chr5	142970195	142970240	m54284U_200901_184453/42076137/ccs_55868_6	1	+
chr5	143112962	143113015	m54284U_200831_121835/116067108/ccs_55883_38	1	-
chr5	143180734	143180816	m54284U_200901_184453/103613758/ccs_55886_11	1	-
chr5	143235140	143235185	m54284U_200831_121835/134350626/ccs_55887_6	1	+
chr5	143254466	143254467	m54284U_200901_184453/78711254/ccs_55895_2	1	-
chr5	143255544	143255559	m54284U_200901_184453/170395419/ccs_55897_2	1	-
chr5	143256559	143256560	m54284U_200901_184453/143000990/ccs_55899_2	1	-
chr5	143269989	143269994	m54284U_200831_121835/141361444/ccs_55900_3	1	-
chr5	143315280	143315341	m54284U_200901_184453/2689278/ccs_55901_13	1	-
chr5	143329187	143329227	m54284U_200901_184453/168821569/ccs_55904_4	1	-
chr5	143403822	143403896	m54284U_200901_184453/109053423/ccs_55906_133	3	+
chr5	143464606	143464688	m54284U_200901_184453/86376795/ccs_55909_11	1	+
chr5	143527971	143528059	m54284U_200831_121835/133890068/ccs_55916_138	3	-
chr5	143548719	143548808	m54284U_200901_184453/83099778/ccs_55918_9	1	+
chr5	143548921	143548951	m54284U_200901_184453/147587214/ccs_55919_2	1	+
chr5	143549104	143549106	m54284U_200901_184453/79955473/ccs_55920_2	1	+
chr5	143622449	143622567	m54284U_200831_121835/140378842/ccs_55923_31	1	+
chr5	143714818	143714819	m54284U_200901_184453/14812555/ccs_55941_2	1	-
chr5	143715260	143715274	m54284U_200901_184453/77070751/ccs_55942_2	1	-
chr5	143715617	143715618	m54284U_200831_121835/67240565/ccs_55944_2	1	-
chr5	143716813	143716814	m54284U_200901_184453/39061305/ccs_55945_2	1	-
chr5	143726572	143726600	m54284U_200901_184453/114950719/ccs_55949_3	1	-
chr5	143728345	143728351	m54284U_200831_121835/29033085/ccs_55950_2	1	-
chr5	143732191	143732261	m54284U_200901_184453/121832673/ccs_55951_11	1	-
chr5	143758302	143758348	m54284U_200831_121835/21758669/ccs_55952_3	1	+
chr5	143817806	143817858	m54284U_200831_121835/135987562/ccs_55953_21	1	+
chr5	143909801	143909836	m54284U_200831_121835/46334032/ccs_55959_18	1	-
chr5	143910000	143910052	m54284U_200901_184453/180095768/ccs_55960_15	1	+
chr5	144014738	144014772	m54284U_200901_184453/84412725/ccs_55965_3	1	-
chr5	144014841	144014908	m54284U_200901_184453/12059862/ccs_55966_19	1	-
chr5	144100360	144100378	m54284U_200901_184453/149948898/ccs_55967_9	1	+
chr5	144184854	144184855	m54284U_200901_184453/169347915/ccs_55969_2	1	+
chr5	144186665	144186666	m54284U_200901_184453/133497280/ccs_55972_2	1	+
chr5	144218753	144218754	m54284U_200901_184453/144311318/ccs_55973_2	1	-
chr5	144223560	144223607	m54284U_200901_184453/79495891/ccs_55976_11	1	-
chr5	144255249	144255300	m54284U_200901_184453/49875639/ccs_55977_11	1	+
chr5	144265243	144265294	m54284U_200901_184453/74778765/ccs_55978_4	1	-
chr5	144285561	144285596	m54284U_200831_121835/35915535/ccs_55986_4	1	-
chr5	144357965	144358147	m54284U_200831_121835/169609895/ccs_55988_33	1	-
chr5	144768119	144768206	m54284U_200901_184453/105317438/ccs_55989_51	1	+
chr5	144768515	144768615	m54284U_200901_184453/162138776/ccs_55990_8	1	+
chr5	144845421	144845476	m54284U_200831_121835/57213109/ccs_56035_7	1	+
chr5	144891497	144891498	m54284U_200901_184453/21299363/ccs_56049_3	1	-
chr5	144949797	144949798	m54284U_200901_184453/171771077/ccs_56051_6	1	-
chr5	145083834	145083905	m54284U_200901_184453/98437877/ccs_56055_21	1	+
chr5	145114229	145114316	m54284U_200901_184453/145491189/ccs_56057_158	3	+
chr5	145132966	145132983	m54284U_200831_121835/163709084/ccs_56061_13	1	-
chr5	145135091	145135173	m54284U_200901_184453/117047951/ccs_56063_8	1	-
chr5	145136983	145136992	m54284U_200901_184453/37945629/ccs_56064_11	1	-
chr5	145139991	145140127	m54284U_200831_121835/70976846/ccs_56065_78	2	-
chr5	145140397	145140436	m54284U_200831_121835/58655052/ccs_56066_14	1	+
chr5	145167057	145167069	m54284U_200831_121835/130417954/ccs_56068_9	1	-
chr5	145167217	145167278	m54284U_200901_184453/82052841/ccs_56069_15	1	+
chr5	145191535	145191543	m54284U_200831_121835/172231412/ccs_56072_8	1	-
chr5	145204528	145204556	m54284U_200901_184453/100928240/ccs_56074_3	1	+
chr5	145231720	145231803	m54284U_200831_121835/18483018/ccs_56078_29	1	+
chr5	145280470	145280515	m54284U_200831_121835/98960825/ccs_56079_3	1	+
chr5	146220937	146220961	m54284U_200901_184453/134481121/ccs_56083_4	1	-
chr5	146221396	146221468	m54284U_200831_121835/66781984/ccs_56084_30	1	-
chr5	146231212	146231250	m54284U_200901_184453/17041307/ccs_56085_14	1	+
chr5	146231418	146231485	m54284U_200901_184453/123274365/ccs_56087_8	1	+
chr5	146259509	146259511	m54284U_200901_184453/37290416/ccs_56093_2	1	+
chr5	146286052	146286053	m54284U_200901_184453/39717575/ccs_56094_2	1	+
chr5	146294405	146294406	m54284U_200901_184453/36833015/ccs_56096_2	1	+
chr5	146295159	146295213	m54284U_200901_184453/22741734/ccs_56097_4	1	+
chr5	146735957	146735958	m54284U_200901_184453/69928159/ccs_56098_2	1	-
chr5	146794651	146794676	m54284U_200901_184453/9504596/ccs_56104_3	1	-
chr5	146794755	146794852	m54284U_200831_121835/56822032/ccs_56105_27	1	-
chr5	146833144	146833175	m54284U_200831_121835/17696469/ccs_56106_6	1	+
chr5	146948667	146948739	m54284U_200901_184453/171704611/ccs_56108_15	1	+
chr5	146963787	146963797	m54284U_200901_184453/69404245/ccs_56109_7	1	-
chr5	147077534	147077576	m54284U_200831_121835/169412111/ccs_56111_6	1	+
chr5	147430174	147430306	m54284U_200901_184453/74189030/ccs_56112_8	1	+
chr5	147430498	147430538	m54284U_200831_121835/19400711/ccs_56113_2	1	+
chr5	147450670	147450694	m54284U_200831_121835/4653221/ccs_56114_2	1	+
chr5	147488229	147488230	m54284U_200901_184453/44828190/ccs_56116_2	1	+
chr5	147517298	147517319	m54284U_200831_121835/29491852/ccs_56117_4	1	+
chr5	147520470	147520501	m54284U_200901_184453/126290249/ccs_56120_2	1	+
chr5	147526943	147526993	m54284U_200831_121835/61736348/ccs_56121_4	1	+
chr5	147531338	147531348	m54284U_200901_184453/129827480/ccs_56123_2	1	+
chr5	147531673	147531676	m54284U_200831_121835/140247756/ccs_56124_3	1	+
chr5	147532941	147533001	m54284U_200901_184453/151323708/ccs_56129_4	1	+
chr5	147860622	147860669	m54284U_200831_121835/90900879/ccs_56131_13	1	+
chr5	148343903	148343913	m54284U_200901_184453/32965466/ccs_56140_5	1	-
chr5	148399759	148399897	m54284U_200901_184453/92669685/ccs_56148_39	1	-
chr5	148546785	148546789	m54284U_200901_184453/76876256/ccs_56149_4	1	-
chr5	148552215	148552259	m54284U_200901_184453/148637280/ccs_56159_3	1	-
chr5	148552398	148552399	m54284U_200901_184453/138608925/ccs_56160_3	1	-
chr5	148552624	148552683	m54284U_200901_184453/141690897/ccs_56161_14	1	-
chr5	148552752	148552830	m54284U_200901_184453/111018446/ccs_56162_19	1	-
chr5	148894278	148894279	m54284U_200901_184453/92408551/ccs_56163_2	1	-
chr5	148921370	148921387	m54284U_200901_184453/153027898/ccs_56164_2	1	-
chr5	148928602	148928621	m54284U_200831_121835/140184324/ccs_56165_4	1	-
chr5	148929005	148929006	m54284U_200831_121835/148572367/ccs_56166_2	1	-
chr5	149050629	149050742	m54284U_200901_184453/22872600/ccs_56172_8	1	-
chr5	149050863	149050875	m54284U_200901_184453/143329644/ccs_56173_3	1	-
chr5	149051919	149051932	m54284U_200901_184453/158597597/ccs_56174_3	1	-
chr5	149052918	149053067	m54284U_200831_121835/124455438/ccs_56176_263	5	-
chr5	149184655	149184756	m54284U_200901_184453/174065723/ccs_56177_21	1	+
chr5	149194327	149194329	m54284U_200901_184453/122748937/ccs_56182_4	1	+
chr5	149214202	149214242	m54284U_200901_184453/159385917/ccs_56190_11	1	+
chr5	149411799	149411803	m54284U_200901_184453/47973764/ccs_56191_8	1	+
chr5	149429951	149429973	m54284U_200901_184453/157483849/ccs_56192_4	1	+
chr5	149430525	149430547	m54284U_200901_184453/137954388/ccs_56193_2	1	+
chr5	149619008	149619049	m54284U_200831_121835/147457390/ccs_56198_2	1	-
chr5	149625117	149625137	m54284U_200831_121835/147917172/ccs_56200_2	1	-
chr5	149629288	149629334	m54284U_200901_184453/58591038/ccs_56201_4	1	-
chr5	149630449	149630474	m54284U_200831_121835/96077374/ccs_56205_4	1	-
chr5	149630795	149630845	m54284U_200831_121835/47186857/ccs_56206_11	1	-
chr5	149633878	149633886	m54284U_200831_121835/62259580/ccs_56210_2	1	-
chr5	149636061	149636099	m54284U_200831_121835/133104332/ccs_56211_3	1	-
chr5	149636184	149636340	m54284U_200901_184453/9438268/ccs_56212_82	2	-
chr5	149678229	149678312	m54284U_200831_121835/118688267/ccs_56213_11	1	+
chr5	150522613	150522720	m54284U_200901_184453/3932429/ccs_56223_43	1	+
chr5	150641257	150641272	m54284U_200831_121835/70584618/ccs_56236_2	1	-
chr5	150643198	150643217	m54284U_200831_121835/119604252/ccs_56237_2	1	-
chr5	150644675	150644706	m54284U_200831_121835/155518239/ccs_56241_2	1	-
chr5	150646538	150646539	m54284U_200901_184453/124977213/ccs_56242_2	1	-
chr5	150661586	150661587	m54284U_200901_184453/46466945/ccs_56245_2	1	-
chr5	150665362	150665395	m54284U_200901_184453/106105015/ccs_56246_4	1	-
chr5	150665539	150665726	m54284U_200831_121835/139985474/ccs_56247_47	1	-
chr5	150673837	150673933	m54284U_200901_184453/103548510/ccs_56248_40	1	+
chr5	150764952	150764959	m54284U_200831_121835/80348434/ccs_56257_10	1	+
chr5	150780719	150780723	m54284U_200901_184453/138544023/ccs_56260_9	1	+
chr5	150800760	150800761	m54284U_200901_184453/787025/ccs_56266_2	1	+
chr5	151062322	151062352	m54284U_200901_184453/28706515/ccs_56268_3	1	-
chr5	151190020	151190052	m54284U_200901_184453/146080304/ccs_56274_3	1	-
chr5	151190160	151190218	m54284U_200831_121835/138349377/ccs_56275_13	1	-
chr5	151643055	151643056	m54284U_200901_184453/125305100/ccs_56276_2	1	-
chr6	3498406	3498431	m54284U_200831_121835/18089669/ccs_56278_13	1	+
chr6	4086941	4086960	m54284U_200831_121835/1706699/ccs_56286_4	1	-
chr6	4505617	4505833	m54284U_200831_121835/90179703/ccs_56287_75	2	+
chr6	4506072	4506087	m54284U_200901_184453/16319888/ccs_56289_4	1	+
chr6	4508549	4508589	m54284U_200831_121835/93456431/ccs_56293_25	1	+
chr6	4518790	4518824	m54284U_200831_121835/23135003/ccs_56306_8	1	+
chr6	4519833	4519912	m54284U_200901_184453/175178839/ccs_56309_9	1	+
chr6	4532743	4532762	m54284U_200831_121835/106170279/ccs_56328_8	1	+
chr6	4533805	4533879	m54284U_200901_184453/95029532/ccs_56329_8	1	+
chr6	4540515	4540598	m54284U_200831_121835/45614971/ccs_56340_77	2	+
chr6	4600923	4600934	m54284U_200901_184453/90835415/ccs_56343_2	1	+
chr6	4610709	4610712	m54284U_200831_121835/6554108/ccs_56344_3	1	+
chr6	4642342	4642344	m54284U_200901_184453/100204571/ccs_56345_2	1	+
chr6	4691607	4691608	m54284U_200901_184453/169869494/ccs_56346_2	1	-
chr6	4747099	4747177	m54284U_200901_184453/138282307/ccs_56354_9	1	-
chr6	4747365	4747374	m54284U_200901_184453/93719061/ccs_56355_46	1	+
chr6	5256229	5256299	m54284U_200831_121835/170066595/ccs_56358_10	1	-
chr6	5298232	5298373	m54284U_200831_121835/128517046/ccs_56361_29	1	-
chr6	5489487	5489488	m54284U_200901_184453/97649778/ccs_56363_2	1	-
chr6	5496259	5496358	m54284U_200831_121835/5505549/ccs_56367_26	1	-
chr6	6217086	6217119	m54284U_200831_121835/51907123/ccs_56368_5	1	-
chr6	6576629	6576630	m54284U_200831_121835/73924769/ccs_56369_2	1	-
chr6	6578592	6578642	m54284U_200901_184453/24510971/ccs_56371_5	1	-
chr6	7693158	7693252	m54284U_200901_184453/74712586/ccs_56376_65	2	-
chr6	7844738	7844931	m54284U_200831_121835/59834591/ccs_56377_8	1	+
chr6	7855718	7855722	m54284U_200901_184453/153683151/ccs_56379_2	1	+
chr6	7983261	7983350	m54284U_200901_184453/16124180/ccs_56385_10	1	-
chr6	7983426	7983439	m54284U_200901_184453/146408194/ccs_56386_7	1	-
chr6	8209226	8209334	m54284U_200901_184453/70059956/ccs_56387_15	1	+
chr6	8259123	8259142	m54284U_200901_184453/90114223/ccs_56389_2	1	-
chr6	8259398	8259438	m54284U_200901_184453/32113592/ccs_56390_7	1	+
chr6	8754675	8754678	m54284U_200901_184453/179503446/ccs_56395_3	1	-
chr6	8778122	8778158	m54284U_200831_121835/62916089/ccs_56396_9	1	-
chr6	11907413	11907469	m54284U_200831_121835/123799817/ccs_56398_10	1	-
chr6	11907744	11907773	m54284U_200901_184453/18809883/ccs_56399_5	1	+
chr6	11925840	11925927	m54284U_200901_184453/99748525/ccs_56400_25	1	+
chr6	11926085	11926108	m54284U_200901_184453/81266344/ccs_56401_7	1	+
chr6	11926794	11926819	m54284U_200831_121835/151519803/ccs_56403_4	1	+
chr6	12007796	12007841	m54284U_200831_121835/67372563/ccs_56415_5	1	+
chr6	12749433	12749446	m54284U_200831_121835/99943255/ccs_56423_5	1	-
chr6	13069770	13069861	m54284U_200901_184453/88016527/ccs_56424_19	1	+
chr6	13608019	13608046	m54284U_200831_121835/90965386/ccs_56431_11	1	-
chr6	13677881	13677961	m54284U_200901_184453/123339331/ccs_56432_7	1	-
chr6	13871465	13871490	m54284U_200831_121835/130417159/ccs_56435_9	1	-
chr6	15720680	15720813	m54284U_200831_121835/44237788/ccs_56437_25	1	+
chr6	15720872	15720939	m54284U_200901_184453/170656810/ccs_56438_6	1	+
chr6	15721096	15721113	m54284U_200831_121835/106170170/ccs_56439_5	1	+
chr6	17065148	17065232	m54284U_200901_184453/65668291/ccs_56442_54	2	+
chr6	17281285	17281347	m54284U_200901_184453/104662007/ccs_56451_3	1	+
chr6	17306341	17306402	m54284U_200901_184453/155387643/ccs_56454_22	1	+
chr6	17307682	17307729	m54284U_200901_184453/143393696/ccs_56455_6	1	+
chr6	17339110	17339149	m54284U_200831_121835/124454606/ccs_56457_4	1	+
chr6	17340304	17340305	m54284U_200901_184453/78972444/ccs_56461_5	1	+
chr6	17463762	17463834	m54284U_200901_184453/61474272/ccs_56463_13	1	+
chr6	17463926	17464118	m54284U_200901_184453/180421623/ccs_56464_49	1	+
chr6	17491303	17491313	m54284U_200831_121835/91686281/ccs_56465_6	1	+
chr6	17636989	17637115	m54284U_200901_184453/6422603/ccs_56486_106	2	+
chr6	17665816	17665926	m54284U_200901_184453/95879182/ccs_56492_14	1	+
chr6	17693904	17694014	m54284U_200901_184453/178783252/ccs_56493_6	1	+
chr6	17694081	17694178	m54284U_200831_121835/128584537/ccs_56494_5	1	+
chr6	17697056	17697057	m54284U_200831_121835/11207580/ccs_56496_2	1	+
chr6	18848458	18848503	m54284U_200901_184453/17106155/ccs_56504_2	1	-
chr6	18848614	18848675	m54284U_200901_184453/141363794/ccs_56505_7	1	+
chr6	21852272	21852359	m54284U_200901_184453/97191808/ccs_56507_10	1	-
chr6	21949626	21949708	m54284U_200901_184453/4983216/ccs_56509_14	1	+
chr6	21953469	21953470	m54284U_200901_184453/125501776/ccs_56510_2	1	+
chr6	21985920	21985945	m54284U_200831_121835/178390493/ccs_56511_14	1	+
chr6	22328581	22328594	m54284U_200831_121835/58460709/ccs_56515_2	1	-
chr6	22356110	22356160	m54284U_200831_121835/105449390/ccs_56516_15	1	-
chr6	24527555	24527578	m54284U_200831_121835/47448368/ccs_56517_10	1	-
chr6	24597766	24597862	m54284U_200831_121835/160106154/ccs_56518_20	1	+
chr6	24603298	24603373	m54284U_200831_121835/42992343/ccs_56520_5	1	+
chr6	24603899	24603999	m54284U_200901_184453/127205770/ccs_56522_7	1	+
chr6	24604151	24604219	m54284U_200901_184453/15335684/ccs_56523_4	1	+
chr6	24633856	24633857	m54284U_200901_184453/99879631/ccs_56529_6	1	-
chr6	24660802	24660803	m54284U_200901_184453/21235974/ccs_56534_2	1	-
chr6	24664775	24664830	m54284U_200901_184453/78840413/ccs_56536_5	1	-
chr6	24664880	24665051	m54284U_200901_184453/95749925/ccs_56537_25	1	-
chr6	25750519	25750555	m54284U_200831_121835/138282335/ccs_56538_2	1	-
chr6	25809202	25809222	m54284U_200901_184453/87165088/ccs_56540_3	1	-
chr6	28260800	28260802	m54284U_200831_121835/152963433/ccs_56545_5	1	-
chr6	28261904	28261958	m54284U_200901_184453/121309010/ccs_56547_24	1	-
chr6	28421532	28421545	m54284U_200831_121835/146473521/ccs_56550_2	1	-
chr6	28423542	28423607	m54284U_200831_121835/144769953/ccs_56552_11	1	+
chr6	28480334	28480503	m54284U_200831_121835/125176108/ccs_56554_117	3	+
chr6	28569346	28569347	m54284U_200901_184453/146213142/ccs_56569_2	1	+
chr6	28570813	28570856	m54284U_200831_121835/10355386/ccs_56573_2	1	+
chr6	28798330	28798331	m54284U_200831_121835/169934991/ccs_56577_2	1	+
chr6	28799580	28799581	m54284U_200901_184453/174458191/ccs_56578_2	1	+
chr6	29160193	29160194	m54284U_200901_184453/70648070/ccs_56590_10	1	-
chr6	29164592	29164752	m54284U_200831_121835/92865833/ccs_56592_73	2	-
chr6	29200824	29200852	m54284U_200831_121835/84214012/ccs_56593_3	1	-
chr6	29212214	29212285	m54284U_200901_184453/166069443/ccs_56597_21	1	-
chr6	29272718	29272719	m54284U_200901_184453/55510857/ccs_56598_2	1	+
chr6	29348118	29348186	m54284U_200901_184453/60687673/ccs_56600_121	3	+
chr6	29433255	29433386	m54284U_200831_121835/111608046/ccs_56611_55	2	+
chr6	29433464	29433646	m54284U_200901_184453/171640870/ccs_56612_24	1	+
chr6	29441106	29441157	m54284U_200831_121835/147915045/ccs_56619_7	1	+
chr6	29443375	29443491	m54284U_200831_121835/40371559/ccs_56622_8	1	+
chr6	29446664	29446685	m54284U_200831_121835/125635004/ccs_56634_14	1	+
chr6	29447895	29447974	m54284U_200901_184453/136905163/ccs_56639_9	1	+
chr6	29452208	29452243	m54284U_200831_121835/34603649/ccs_56649_9	1	+
chr6	29453716	29453744	m54284U_200901_184453/70976716/ccs_56655_6	1	+
chr6	29572646	29572691	m54284U_200831_121835/49415806/ccs_56676_5	1	-
chr6	29609607	29609656	m54284U_200901_184453/133759919/ccs_56681_36	1	-
chr6	29609795	29609868	m54284U_200901_184453/88343741/ccs_56682_30	1	-
chr6	29735480	29735542	m54284U_200831_121835/23726078/ccs_56683_7	1	+
chr6	29735607	29735752	m54284U_200901_184453/53084216/ccs_56684_25	1	+
chr6	29736043	29736115	m54284U_200901_184453/175702419/ccs_56685_8	1	+
chr6	29736240	29736271	m54284U_200831_121835/124977672/ccs_56686_3	1	+
chr6	29768479	29768523	m54284U_200831_121835/179570220/ccs_56694_10	1	+
chr6	29770424	29770425	m54284U_200901_184453/110365240/ccs_56697_4	1	+
chr6	29917003	29917023	m54284U_200831_121835/141492895/ccs_56702_3	1	+
chr6	30047973	30048072	m54284U_200901_184453/117835238/ccs_56703_45	1	+
chr6	30304092	30304128	m54284U_200901_184453/69665848/ccs_56711_4	1	-
chr6	30304407	30304419	m54284U_200901_184453/1114451/ccs_56712_3	1	-
chr6	30304479	30304567	m54284U_200901_184453/145425561/ccs_56713_19	1	-
chr6	30391005	30391023	m54284U_200831_121835/41420318/ccs_56714_16	1	-
chr6	30401861	30401926	m54284U_200831_121835/56230800/ccs_56715_12	1	+
chr6	30450928	30450929	m54284U_200831_121835/101779554/ccs_56718_2	1	+
chr6	30451124	30451128	m54284U_200831_121835/174391305/ccs_56719_4	1	+
chr6	30451761	30451839	m54284U_200901_184453/86837415/ccs_56722_5	1	+
chr6	30453010	30453025	m54284U_200831_121835/134611544/ccs_56726_8	1	+
chr6	30492179	30492180	m54284U_200901_184453/167837812/ccs_56733_2	1	-
chr6	30508708	30508723	m54284U_200831_121835/18678624/ccs_56738_2	1	-
chr6	30509705	30509751	m54284U_200901_184453/114623381/ccs_56739_38	1	-
chr6	30654618	30654630	m54284U_200901_184453/7145448/ccs_56740_2	1	-
chr6	30660895	30660896	m54284U_200901_184453/59770436/ccs_56742_2	1	-
chr6	30693692	30693725	m54284U_200831_121835/27591907/ccs_56744_8	1	-
chr6	30738052	30738054	m54284U_200831_121835/589848/ccs_56745_11	1	+
chr6	30738268	30738270	m54284U_200901_184453/14485857/ccs_56746_2	1	+
chr6	30747315	30747324	m54284U_200901_184453/175310074/ccs_56751_3	1	+
chr6	30747541	30747565	m54284U_200831_121835/29755675/ccs_56752_2	1	+
chr6	30747631	30747638	m54284U_200831_121835/170394507/ccs_56753_3	1	+
chr6	30896739	30896778	m54284U_200901_184453/68028830/ccs_56759_9	1	-
chr6	31067338	31067339	m54284U_200831_121835/84871678/ccs_56761_2	1	-
chr6	31067645	31067681	m54284U_200901_184453/107088205/ccs_56762_5	1	-
chr6	31068226	31068233	m54284U_200831_121835/29951285/ccs_56764_2	1	-
chr6	31071445	31071446	m54284U_200901_184453/124192327/ccs_56767_2	1	-
chr6	31088214	31088223	m54284U_200901_184453/82051839/ccs_56769_16	1	-
chr6	31088439	31088627	m54284U_200901_184453/19728146/ccs_56771_23	1	-
chr6	31105753	31105754	m54284U_200901_184453/159189778/ccs_56772_3	1	-
chr6	31109124	31109242	m54284U_200901_184453/75171295/ccs_56780_6	1	-
chr6	31109540	31109581	m54284U_200831_121835/140839425/ccs_56781_2	1	-
chr6	31109676	31109677	m54284U_200901_184453/86182095/ccs_56782_2	1	-
chr6	31110884	31110921	m54284U_200831_121835/9242019/ccs_56785_4	1	-
chr6	31111938	31111989	m54284U_200901_184453/57213701/ccs_56786_2	1	-
chr6	31112535	31112536	m54284U_200901_184453/114295892/ccs_56787_2	1	-
chr6	31126496	31126554	m54284U_200901_184453/114100708/ccs_56788_8	1	-
chr6	31142311	31142315	m54284U_200901_184453/152633615/ccs_56790_5	1	-
chr6	31142468	31142530	m54284U_200831_121835/133955866/ccs_56791_4	1	-
chr6	31145922	31145923	m54284U_200901_184453/22809387/ccs_56794_2	1	-
chr6	31398811	31398852	m54284U_200901_184453/148703242/ccs_56802_32	1	+
chr6	31474391	31474392	m54284U_200901_184453/43976761/ccs_56812_4	1	+
chr6	31563903	31563989	m54284U_200901_184453/155320412/ccs_56819_7	1	-
chr6	32892340	32892341	m54284U_200901_184453/75695180/ccs_56820_7	1	-
chr6	33039629	33039722	m54284U_200901_184453/77135968/ccs_56824_6	1	-
chr6	33042914	33042923	m54284U_200901_184453/10422300/ccs_56828_2	1	-
chr6	33060127	33060286	m54284U_200901_184453/94175702/ccs_56829_36	1	-
chr6	33249091	33249177	m54284U_200901_184453/91948550/ccs_56830_69	2	+
chr6	33347934	33347936	m54284U_200901_184453/106497652/ccs_56833_8	1	+
chr6	34176944	34177037	m54284U_200901_184453/94307413/ccs_56837_24	1	-
chr6	34306622	34306623	m54284U_200901_184453/9439226/ccs_56839_3	1	-
chr6	34317414	34317478	m54284U_200901_184453/98173902/ccs_56841_60	2	-
chr6	34354109	34354194	m54284U_200901_184453/87819408/ccs_56842_13	1	+
chr6	34384260	34384322	m54284U_200901_184453/170068592/ccs_56844_9	1	+
chr6	34504903	34504904	m54284U_200901_184453/163906516/ccs_56850_2	1	+
chr6	34598418	34598631	m54284U_200901_184453/136904852/ccs_56852_333	7	+
chr6	34685970	34686051	m54284U_200831_121835/104138221/ccs_56854_62	2	+
chr6	34709415	34709680	m54284U_200901_184453/120915360/ccs_56858_295	6	+
chr6	34910752	34910847	m54284U_200831_121835/124979889/ccs_56906_11	1	-
chr6	35025262	35025263	m54284U_200901_184453/8915382/ccs_56911_3	1	-
chr6	35056837	35056873	m54284U_200901_184453/57805149/ccs_56914_2	1	-
chr6	35070268	35070277	m54284U_200901_184453/50530686/ccs_56917_4	1	-
chr6	35133699	35133768	m54284U_200901_184453/164431856/ccs_56919_34	1	-
chr6	35177609	35177637	m54284U_200831_121835/90049203/ccs_56920_30	1	+
chr6	35224156	35224165	m54284U_200901_184453/130613656/ccs_56930_7	1	+
chr6	35252692	35252706	m54284U_200831_121835/25299255/ccs_56934_5	1	+
chr6	35539718	35539877	m54284U_200901_184453/11864429/ccs_56937_106	2	-
chr6	36810081	36810104	m54284U_200831_121835/172033382/ccs_56939_3	1	-
chr6	37441740	37441743	m54284U_200831_121835/88736200/ccs_56944_3	1	-
chr6	37442108	37442166	m54284U_200901_184453/111413783/ccs_56946_10	1	-
chr6	37805974	37805982	m54284U_200901_184453/120455528/ccs_56947_27	1	+
chr6	37806384	37806393	m54284U_200831_121835/89325727/ccs_56949_4	1	+
chr6	37870810	37870862	m54284U_200901_184453/66125938/ccs_56950_13	1	+
chr6	37964387	37964388	m54284U_200901_184453/118753479/ccs_56959_2	1	+
chr6	38158135	38158165	m54284U_200901_184453/92341293/ccs_56962_2	1	-
chr6	38194528	38194529	m54284U_200831_121835/40700675/ccs_56964_2	1	-
chr6	38254103	38254151	m54284U_200831_121835/79627334/ccs_56965_3	1	-
chr6	38299259	38299267	m54284U_200831_121835/96994964/ccs_56967_3	1	-
chr6	38306190	38306212	m54284U_200901_184453/126945412/ccs_56969_4	1	-
chr6	38332645	38332692	m54284U_200901_184453/80152606/ccs_56973_10	1	-
chr6	38332743	38332781	m54284U_200901_184453/64488328/ccs_56974_3	1	-
chr6	38354271	38354322	m54284U_200901_184453/92865805/ccs_56978_9	1	-
chr6	38354490	38354601	m54284U_200901_184453/152436945/ccs_56979_24	1	-
chr6	38381467	38381523	m54284U_200901_184453/143459526/ccs_56980_8	1	+
chr6	38433926	38433937	m54284U_200901_184453/18941504/ccs_56981_4	1	+
chr6	38434098	38434099	m54284U_200901_184453/12779538/ccs_56982_6	1	+
chr6	38434352	38434388	m54284U_200831_121835/174328044/ccs_56983_3	1	+
chr6	38462358	38462359	m54284U_200831_121835/118030872/ccs_56985_2	1	+
chr6	38462997	38463024	m54284U_200831_121835/140509828/ccs_56986_10	1	+
chr6	38482525	38482526	m54284U_200901_184453/83757096/ccs_56990_6	1	+
chr6	38490605	38490664	m54284U_200901_184453/92341807/ccs_56994_6	1	+
chr6	38498602	38498603	m54284U_200831_121835/78513816/ccs_56996_3	1	+
chr6	38522826	38522827	m54284U_200901_184453/126749008/ccs_56999_2	1	+
chr6	38534848	38534849	m54284U_200831_121835/25691152/ccs_57000_2	1	+
chr6	38551444	38551669	m54284U_200901_184453/1204/ccs_57001_101	2	+
chr6	38721599	38721602	m54284U_200831_121835/92670000/ccs_57022_4	1	-
chr6	38729993	38729994	m54284U_200831_121835/170262689/ccs_57023_2	1	-
chr6	38737468	38737469	m54284U_200831_121835/13568442/ccs_57025_2	1	-
chr6	38743144	38743234	m54284U_200901_184453/50136771/ccs_57026_18	1	-
chr6	38745721	38745753	m54284U_200901_184453/101974138/ccs_57027_3	1	-
chr6	38747466	38747510	m54284U_200901_184453/68225224/ccs_57028_2	1	-
chr6	38818785	38818787	m54284U_200901_184453/51053556/ccs_57030_5	1	-
chr6	38875954	38875994	m54284U_200901_184453/21038254/ccs_57031_4	1	-
chr6	39118171	39118172	m54284U_200831_121835/175835988/ccs_57032_2	1	-
chr6	39118230	39118258	m54284U_200901_184453/49612653/ccs_57033_7	1	-
chr6	39169015	39169042	m54284U_200901_184453/122355744/ccs_57036_2	1	-
chr6	39206655	39206716	m54284U_200831_121835/151716896/ccs_57038_7	1	-
chr6	39377642	39377695	m54284U_200901_184453/44828695/ccs_57042_9	1	-
chr6	39420300	39420307	m54284U_200831_121835/143459385/ccs_57043_2	1	-
chr6	39420500	39420507	m54284U_200901_184453/106890014/ccs_57044_2	1	-
chr6	39487852	39487853	m54284U_200901_184453/59572714/ccs_57047_2	1	-
chr6	39508288	39508289	m54284U_200901_184453/43386096/ccs_57048_3	1	-
chr6	39523718	39523758	m54284U_200901_184453/119801606/ccs_57050_2	1	-
chr6	39557807	39557889	m54284U_200901_184453/27199020/ccs_57051_8	1	-
chr6	39592582	39592603	m54284U_200901_184453/108857301/ccs_57054_4	1	+
chr6	39628655	39628656	m54284U_200901_184453/178716677/ccs_57056_3	1	-
chr6	39725194	39725330	m54284U_200901_184453/112788709/ccs_57061_10	1	-
chr6	39810885	39810902	m54284U_200901_184453/26347708/ccs_57064_7	1	-
chr6	40325487	40325516	m54284U_200901_184453/49350405/ccs_57065_10	1	+
chr6	40352530	40352531	m54284U_200831_121835/166135231/ccs_57069_3	1	+
chr6	40471411	40471501	m54284U_200831_121835/76220385/ccs_57071_16	1	+
chr6	41605483	41605561	m54284U_200831_121835/115278093/ccs_57075_10	1	+
chr6	42265104	42265113	m54284U_200901_184453/169936560/ccs_57080_3	1	+
chr6	42265171	42265172	m54284U_200831_121835/162204399/ccs_57081_2	1	+
chr6	42349986	42350248	m54284U_200831_121835/69731682/ccs_57087_342	7	+
chr6	42351276	42351335	m54284U_200901_184453/38931100/ccs_57092_40	1	+
chr6	42358188	42358192	m54284U_200831_121835/180553530/ccs_57106_9	1	+
chr6	42361951	42361961	m54284U_200901_184453/168888821/ccs_57108_7	1	-
chr6	42364657	42364668	m54284U_200901_184453/83822188/ccs_57109_3	1	-
chr6	42372211	42372245	m54284U_200831_121835/76088276/ccs_57113_2	1	-
chr6	42373184	42373289	m54284U_200831_121835/61539522/ccs_57115_30	1	-
chr6	42645180	42645181	m54284U_200901_184453/117312226/ccs_57121_2	1	-
chr6	42678713	42678739	m54284U_200901_184453/59638816/ccs_57131_3	1	-
chr6	42693042	42693052	m54284U_200831_121835/22938737/ccs_57132_7	1	-
chr6	43265595	43265681	m54284U_200831_121835/159254298/ccs_57133_17	1	+
chr6	43666169	43666198	m54284U_200901_184453/73664395/ccs_57140_4	1	-
chr6	46530021	46530059	m54284U_200831_121835/177079624/ccs_57141_3	1	-
chr6	46530795	46530797	m54284U_200901_184453/144376692/ccs_57145_4	1	-
chr6	47454315	47454463	m54284U_200901_184453/83821768/ccs_57148_71	2	+
chr6	47545733	47545746	m54284U_200901_184453/116983661/ccs_57163_6	1	-
chr6	47556091	47556131	m54284U_200831_121835/174261620/ccs_57167_6	1	-
chr6	47558296	47558297	m54284U_200901_184453/82509953/ccs_57168_6	1	-
chr6	47594969	47595065	m54284U_200901_184453/74974220/ccs_57175_58	2	-
chr6	47803577	47803588	m54284U_200901_184453/7538400/ccs_57179_8	1	-
chr6	47807084	47807085	m54284U_200901_184453/6883652/ccs_57181_2	1	-
chr6	47808345	47808346	m54284U_200901_184453/165808981/ccs_57182_2	1	-
chr6	47813260	47813405	m54284U_200831_121835/47515061/ccs_57183_90	2	-
chr6	47835653	47835699	m54284U_200831_121835/77727117/ccs_57184_7	1	+
chr6	47835770	47835808	m54284U_200831_121835/62196403/ccs_57185_2	1	+
chr6	47877588	47877770	m54284U_200901_184453/84543562/ccs_57188_12	1	+
chr6	47920589	47920646	m54284U_200901_184453/50858163/ccs_57192_5	1	+
chr6	48024958	48024999	m54284U_200831_121835/72549293/ccs_57195_2	1	-
chr6	48048773	48048857	m54284U_200901_184453/56951341/ccs_57197_4	1	-
chr6	48064253	48064254	m54284U_200901_184453/29164588/ccs_57200_2	1	-
chr6	48064863	48064864	m54284U_200831_121835/91685231/ccs_57201_2	1	-
chr6	48085451	48085452	m54284U_200901_184453/31785366/ccs_57204_2	1	-
chr6	48086491	48086634	m54284U_200901_184453/68878948/ccs_57205_11	1	-
chr6	48395585	48395635	m54284U_200901_184453/54067466/ccs_57206_5	1	+
chr6	48399837	48399851	m54284U_200901_184453/8587378/ccs_57208_3	1	+
chr6	48504340	48504359	m54284U_200901_184453/91621957/ccs_57212_6	1	+
chr6	48523455	48523460	m54284U_200901_184453/119014549/ccs_57215_15	1	+
chr6	48523731	48523732	m54284U_200831_121835/149293024/ccs_57216_2	1	+
chr6	48525115	48525120	m54284U_200901_184453/95422647/ccs_57217_2	1	-
chr6	48593907	48594023	m54284U_200901_184453/136447773/ccs_57221_18	1	+
chr6	49073821	49073871	m54284U_200901_184453/46923820/ccs_57224_5	1	+
chr6	49261138	49261139	m54284U_200901_184453/9437709/ccs_57230_8	1	-
chr6	49263128	49263196	m54284U_200901_184453/99483672/ccs_57238_23	1	-
chr6	49263412	49263428	m54284U_200831_121835/131664673/ccs_57239_3	1	-
chr6	49263832	49264057	m54284U_200901_184453/45220270/ccs_57241_41	1	-
chr6	49319281	49319353	m54284U_200831_121835/64882276/ccs_57242_8	1	+
chr6	50110171	50110321	m54284U_200901_184453/51579287/ccs_57243_33	1	+
chr6	50180587	50180588	m54284U_200901_184453/77726739/ccs_57248_2	1	+
chr6	50261755	50261781	m54284U_200901_184453/161285873/ccs_57254_9	1	-
chr6	50261882	50261891	m54284U_200831_121835/92079718/ccs_57255_2	1	-
chr6	50323200	50323201	m54284U_200901_184453/147784626/ccs_57258_3	1	-
chr6	50455853	50455891	m54284U_200901_184453/133761068/ccs_57264_7	1	-
chr6	50456049	50456156	m54284U_200901_184453/160564149/ccs_57265_26	1	-
chr6	50566464	50566527	m54284U_200901_184453/116261545/ccs_57266_26	1	-
chr6	51467202	51467286	m54284U_200901_184453/155257569/ccs_57276_47	1	-
chr6	51469766	51469909	m54284U_200901_184453/26019095/ccs_57280_415	8	-
chr6	51470505	51470527	m54284U_200831_121835/5245080/ccs_57282_6	1	+
chr6	51470601	51470709	m54284U_200901_184453/34999060/ccs_57283_31	1	+
chr6	51523962	51523990	m54284U_200831_121835/56100468/ccs_57289_4	1	+
chr6	52012519	52012567	m54284U_200831_121835/38471617/ccs_57293_12	1	-
chr6	52158483	52158491	m54284U_200901_184453/4786948/ccs_57294_2	1	+
chr6	52171385	52171386	m54284U_200901_184453/127860947/ccs_57301_3	1	-
chr6	52213069	52213072	m54284U_200831_121835/147654111/ccs_57308_2	1	-
chr6	52217516	52217520	m54284U_200831_121835/56493181/ccs_57312_2	1	-
chr6	52225608	52225610	m54284U_200831_121835/117638264/ccs_57314_4	1	-
chr6	52226150	52226213	m54284U_200831_121835/14942763/ccs_57316_24	1	-
chr6	52240476	52240523	m54284U_200831_121835/159973602/ccs_57321_9	1	-
chr6	52240675	52240682	m54284U_200831_121835/180093036/ccs_57322_4	1	-
chr6	52245314	52245350	m54284U_200831_121835/27526074/ccs_57327_4	1	-
chr6	52245753	52245806	m54284U_200901_184453/33622560/ccs_57328_6	1	-
chr6	52245977	52246004	m54284U_200901_184453/115933455/ccs_57329_6	1	+
chr6	52247148	52247191	m54284U_200901_184453/79365313/ccs_57331_2	1	+
chr6	52600808	52600809	m54284U_200901_184453/142018462/ccs_57336_2	1	-
chr6	52603513	52603523	m54284U_200901_184453/172818714/ccs_57337_2	1	-
chr6	52630345	52630347	m54284U_200831_121835/150536618/ccs_57339_2	1	-
chr6	52640222	52640363	m54284U_200831_121835/39256644/ccs_57341_20	1	-
chr6	52713730	52713822	m54284U_200901_184453/146473882/ccs_57342_100	2	+
chr6	52744256	52744291	m54284U_200831_121835/77070821/ccs_57352_20	1	+
chr6	53068595	53068596	m54284U_200831_121835/101189327/ccs_57356_2	1	-
chr6	53287290	53287337	m54284U_200901_184453/36964196/ccs_57357_13	1	+
chr6	53573371	53573374	m54284U_200901_184453/15139494/ccs_57358_3	1	+
chr6	53694501	53694506	m54284U_200901_184453/84019935/ccs_57361_2	1	+
chr6	53694936	53694940	m54284U_200901_184453/70190449/ccs_57362_2	1	+
chr6	53695306	53695307	m54284U_200901_184453/39126125/ccs_57363_2	1	+
chr6	54039985	54040017	m54284U_200831_121835/16647020/ccs_57367_2	1	+
chr6	54525702	54525716	m54284U_200901_184453/142016690/ccs_57373_2	1	-
chr6	54566340	54566392	m54284U_200901_184453/103418626/ccs_57375_10	1	-
chr6	54593172	54593206	m54284U_200831_121835/30933013/ccs_57376_3	1	-
chr6	54595179	54595188	m54284U_200901_184453/114297140/ccs_57377_4	1	+
chr6	54904996	54904997	m54284U_200901_184453/3015362/ccs_57382_2	1	+
chr6	54992609	54992610	m54284U_200901_184453/101779309/ccs_57385_2	1	-
chr6	55037960	55038189	m54284U_200901_184453/153880069/ccs_57386_136	3	+
chr6	55203386	55203391	m54284U_200901_184453/38340403/ccs_57394_5	1	+
chr6	55336063	55336072	m54284U_200901_184453/38143825/ccs_57396_3	1	+
chr6	55336431	55336447	m54284U_200901_184453/161744576/ccs_57398_23	1	+
chr6	55346852	55346877	m54284U_200901_184453/80741788/ccs_57400_3	1	+
chr6	56704682	56704684	m54284U_200901_184453/48432122/ccs_57408_3	1	-
chr6	56714922	56715001	m54284U_200831_121835/107282460/ccs_57410_10	1	+
chr6	56758097	56758111	m54284U_200901_184453/171312109/ccs_57417_3	1	+
chr6	56797496	56797522	m54284U_200901_184453/8128874/ccs_57424_5	1	-
chr6	56832087	56832277	m54284U_200901_184453/78579769/ccs_57426_60	2	+
chr6	56923890	56923912	m54284U_200831_121835/107021443/ccs_57437_3	1	-
chr6	57604072	57604073	m54284U_200901_184453/179112426/ccs_57438_2	1	+
chr6	57686195	57686196	m54284U_200831_121835/94307190/ccs_57439_2	1	-
chr6	57702485	57702505	m54284U_200831_121835/16516008/ccs_57441_4	1	+
chr6	57703038	57703094	m54284U_200831_121835/172818696/ccs_57442_5	1	+
chr6	57825077	57825155	m54284U_200831_121835/99485355/ccs_57443_6	1	-
chr6	58640545	58640611	m54284U_200901_184453/92211297/ccs_57446_20	1	+
chr6	58831441	58831442	m54284U_200901_184453/164301567/ccs_57448_2	1	+
chr6	59024441	59024444	m54284U_200831_121835/164169066/ccs_57452_4	1	-
chr6	59208901	59208951	m54284U_200901_184453/13435022/ccs_57453_9	1	+
chr6	65042602	65042690	m54284U_200901_184453/110626802/ccs_57455_19	1	+
chr6	65042820	65042934	m54284U_200831_121835/157091676/ccs_57456_27	1	+
chr6	65074970	65075015	m54284U_200831_121835/84739925/ccs_57461_4	1	+
chr6	65778966	65779065	m54284U_200901_184453/102368014/ccs_57474_18	1	+
chr6	65935719	65935762	m54284U_200901_184453/26280956/ccs_57482_2	1	+
chr6	66535395	66535470	m54284U_200901_184453/143394546/ccs_57483_21	1	+
chr6	66875356	66875385	m54284U_200831_121835/11995079/ccs_57485_5	1	-
chr6	66875463	66875465	m54284U_200831_121835/82380934/ccs_57486_6	1	-
chr6	66875561	66875613	m54284U_200831_121835/54920893/ccs_57487_8	1	-
chr6	66875693	66875771	m54284U_200901_184453/132186307/ccs_57488_36	1	-
chr6	66896395	66896485	m54284U_200831_121835/87425740/ccs_57489_18	1	+
chr6	67017848	67017849	m54284U_200901_184453/105712190/ccs_57490_5	1	+
chr6	67020302	67020311	m54284U_200901_184453/25299771/ccs_57493_3	1	+
chr6	67020802	67020826	m54284U_200901_184453/179702084/ccs_57494_2	1	+
chr6	67036768	67036815	m54284U_200831_121835/4654196/ccs_57495_2	1	-
chr6	67266905	67267310	m54284U_200831_121835/141886232/ccs_57499_329	7	+
chr6	70792045	70792062	m54284U_200831_121835/108004705/ccs_57509_2	1	-
chr6	70844509	70844567	m54284U_200831_121835/99091712/ccs_57510_10	1	+
chr6	70858450	70858451	m54284U_200831_121835/168559977/ccs_57511_3	1	+
chr6	71124576	71124600	m54284U_200901_184453/103549550/ccs_57515_12	1	+
chr6	71124752	71124782	m54284U_200831_121835/161220666/ccs_57516_5	1	+
chr6	71271681	71271760	m54284U_200901_184453/153617616/ccs_57518_22	1	+
chr6	71276813	71276818	m54284U_200901_184453/154535624/ccs_57519_2	1	+
chr6	71278955	71278956	m54284U_200901_184453/4459217/ccs_57520_2	1	+
chr6	71284235	71284236	m54284U_200831_121835/149883388/ccs_57523_4	1	+
chr6	71284470	71284532	m54284U_200901_184453/100270770/ccs_57524_5	1	+
chr6	71285032	71285033	m54284U_200831_121835/36439890/ccs_57525_2	1	+
chr6	71440449	71440559	m54284U_200831_121835/112790315/ccs_57528_4	1	-
chr6	71493909	71493910	m54284U_200901_184453/135596088/ccs_57529_3	1	+
chr6	71508985	71508986	m54284U_200901_184453/119605521/ccs_57532_3	1	+
chr6	71543851	71543950	m54284U_200831_121835/180486547/ccs_57533_21	1	+
chr6	71580279	71580280	m54284U_200901_184453/125830612/ccs_57535_2	1	+
chr6	71597390	71597391	m54284U_200901_184453/2950489/ccs_57539_2	1	-
chr6	71600093	71600136	m54284U_200901_184453/131924685/ccs_57540_5	1	-
chr6	71632735	71632832	m54284U_200831_121835/154208560/ccs_57548_5	1	-
chr6	71632909	71632945	m54284U_200831_121835/89982588/ccs_57549_5	1	-
chr6	71788130	71788131	m54284U_200901_184453/82577112/ccs_57550_2	1	+
chr6	71793238	71793239	m54284U_200901_184453/149555031/ccs_57552_2	1	+
chr6	71797649	71797663	m54284U_200901_184453/75628775/ccs_57554_3	1	+
chr6	71808555	71808571	m54284U_200901_184453/33489447/ccs_57557_2	1	+
chr6	71831328	71831435	m54284U_200831_121835/140577611/ccs_57560_103	2	+
chr6	71905119	71905142	m54284U_200831_121835/12388096/ccs_57587_2	1	-
chr6	71908667	71908668	m54284U_200901_184453/63113017/ccs_57589_6	1	-
chr6	71908744	71908760	m54284U_200901_184453/82510321/ccs_57590_26	1	-
chr6	71909039	71909118	m54284U_200831_121835/107743180/ccs_57591_34	1	+
chr6	71967309	71967331	m54284U_200831_121835/144771019/ccs_57606_5	1	+
chr6	71967856	71967857	m54284U_200901_184453/721866/ccs_57607_6	1	+
chr6	71978415	71978461	m54284U_200901_184453/87294763/ccs_57610_4	1	+
chr6	71978602	71978616	m54284U_200901_184453/67044388/ccs_57611_4	1	+
chr6	72097550	72097632	m54284U_200901_184453/136185963/ccs_57612_27	1	+
chr6	72142424	72142425	m54284U_200901_184453/34605258/ccs_57618_5	1	+
chr6	72234814	72234850	m54284U_200831_121835/91687722/ccs_57619_2	1	-
chr6	72345125	72345202	m54284U_200831_121835/132975352/ccs_57624_40	1	-
chr6	72347306	72347414	m54284U_200901_184453/98238702/ccs_57625_36	1	+
chr6	72349368	72349385	m54284U_200901_184453/152569109/ccs_57629_4	1	+
chr6	72355473	72355480	m54284U_200901_184453/104073209/ccs_57632_5	1	+
chr6	72362350	72362394	m54284U_200901_184453/96013122/ccs_57637_16	1	-
chr6	72380433	72380469	m54284U_200831_121835/105449391/ccs_57640_2	1	-
chr6	72414313	72414353	m54284U_200901_184453/127076251/ccs_57641_10	1	+
chr6	72435035	72435047	m54284U_200901_184453/153028066/ccs_57644_5	1	-
chr6	72435293	72435379	m54284U_200831_121835/108268254/ccs_57646_8	1	-
chr6	72436440	72436444	m54284U_200901_184453/80151931/ccs_57647_9	1	-
chr6	72437036	72437056	m54284U_200901_184453/7995513/ccs_57649_2	1	-
chr6	72438861	72438882	m54284U_200901_184453/9702139/ccs_57650_2	1	-
chr6	72439392	72439428	m54284U_200831_121835/95880114/ccs_57652_2	1	-
chr6	72439541	72439588	m54284U_200901_184453/107611300/ccs_57653_222	5	-
chr6	72440405	72440406	m54284U_200901_184453/42010760/ccs_57655_2	1	+
chr6	72549420	72549471	m54284U_200901_184453/8978507/ccs_57658_45	1	+
chr6	72549684	72549755	m54284U_200901_184453/121373905/ccs_57659_13	1	+
chr6	72598601	72598632	m54284U_200901_184453/7930942/ccs_57663_14	1	+
chr6	72616709	72616767	m54284U_200901_184453/89524667/ccs_57665_38	1	-
chr6	72637963	72637964	m54284U_200901_184453/125241978/ccs_57666_2	1	-
chr6	72751734	72751747	m54284U_200901_184453/167380506/ccs_57670_4	1	-
chr6	72788877	72788926	m54284U_200901_184453/32966901/ccs_57672_3	1	-
chr6	72789025	72789030	m54284U_200901_184453/34146465/ccs_57673_2	1	-
chr6	72789209	72789230	m54284U_200831_121835/138347519/ccs_57674_4	1	-
chr6	72849398	72849412	m54284U_200831_121835/61605273/ccs_57679_4	1	-
chr6	72896420	72896453	m54284U_200901_184453/85854163/ccs_57683_6	1	-
chr6	72898257	72898261	m54284U_200901_184453/21234609/ccs_57684_4	1	-
chr6	72899728	72899856	m54284U_200901_184453/79039067/ccs_57685_11	1	-
chr6	72957989	72958004	m54284U_200831_121835/13830183/ccs_57689_18	1	-
chr6	72958368	72958401	m54284U_200901_184453/73270168/ccs_57691_81	2	-
chr6	72994894	72994897	m54284U_200901_184453/75171254/ccs_57692_3	1	+
chr6	73248648	73248715	m54284U_200831_121835/4128908/ccs_57693_27	1	+
chr6	75296453	75296482	m54284U_200831_121835/129762548/ccs_57697_8	1	-
chr6	81923655	81923693	m54284U_200831_121835/114885478/ccs_57700_10	1	+
chr6	81923778	81923813	m54284U_200831_121835/50334544/ccs_57701_5	1	+
chr6	81930715	81930718	m54284U_200901_184453/58065384/ccs_57702_3	1	+
chr6	81962386	81962485	m54284U_200901_184453/13304414/ccs_57706_3	1	-
chr6	81965902	81965972	m54284U_200831_121835/71763223/ccs_57707_28	1	-
chr6	82652840	82652896	m54284U_200901_184453/142017938/ccs_57708_13	1	-
chr6	82774351	82774457	m54284U_200901_184453/96994940/ccs_57712_54	2	-
chr6	83033436	83033472	m54284U_200901_184453/146147390/ccs_57715_19	1	-
chr6	83034176	83034258	m54284U_200901_184453/145884100/ccs_57716_45	1	+
chr6	83054377	83054517	m54284U_200831_121835/92406929/ccs_57725_40	1	-
chr6	83054604	83054637	m54284U_200831_121835/70583770/ccs_57726_2	1	-
chr6	83054711	83054772	m54284U_200831_121835/167248672/ccs_57727_26	1	+
chr6	83055288	83055291	m54284U_200831_121835/4850314/ccs_57728_3	1	+
chr6	83103293	83103294	m54284U_200901_184453/138740138/ccs_57740_2	1	+
chr6	83109087	83109108	m54284U_200901_184453/79824815/ccs_57742_2	1	+
chr6	83115500	83115545	m54284U_200901_184453/79235742/ccs_57743_5	1	+
chr6	83121384	83121440	m54284U_200901_184453/1507643/ccs_57747_8	1	-
chr6	83125092	83125153	m54284U_200901_184453/104596005/ccs_57748_6	1	-
chr6	83135843	83135868	m54284U_200831_121835/42404298/ccs_57749_5	1	+
chr6	83137790	83137842	m54284U_200831_121835/17696830/ccs_57750_13	1	+
chr6	83150456	83150457	m54284U_200831_121835/122553056/ccs_57756_2	1	+
chr6	83150905	83150986	m54284U_200831_121835/49546629/ccs_57757_5	1	+
chr6	83165926	83165987	m54284U_200901_184453/121308532/ccs_57759_37	1	+
chr6	83182601	83182656	m54284U_200901_184453/132711261/ccs_57761_10	1	+
chr6	83189545	83189631	m54284U_200901_184453/164825592/ccs_57768_7	1	+
chr6	83191042	83191069	m54284U_200901_184453/84541604/ccs_57773_4	1	+
chr6	83308997	83309019	m54284U_200901_184453/149881299/ccs_57778_9	1	-
chr6	83314738	83314739	m54284U_200901_184453/68550938/ccs_57781_3	1	-
chr6	83317551	83317616	m54284U_200901_184453/29165069/ccs_57785_69	2	-
chr6	83326015	83326080	m54284U_200831_121835/21366999/ccs_57786_43	1	+
chr6	83376036	83376037	m54284U_200901_184453/101319045/ccs_57791_2	1	-
chr6	83376733	83376734	m54284U_200901_184453/40174249/ccs_57792_3	1	-
chr6	83419064	83419115	m54284U_200901_184453/58392994/ccs_57797_3	1	-
chr6	83437236	83437237	m54284U_200901_184453/60228941/ccs_57801_4	1	-
chr6	83440522	83440556	m54284U_200831_121835/50136523/ccs_57804_2	1	-
chr6	83441222	83441245	m54284U_200901_184453/97125287/ccs_57805_2	1	-
chr6	83441590	83441681	m54284U_200901_184453/169346602/ccs_57806_17	1	-
chr6	83456519	83456577	m54284U_200901_184453/30999456/ccs_57808_9	1	-
chr6	83456797	83456842	m54284U_200831_121835/104598114/ccs_57809_4	1	-
chr6	83488343	83488344	m54284U_200901_184453/143919493/ccs_57811_3	1	-
chr6	83506895	83506916	m54284U_200901_184453/24577714/ccs_57815_8	1	-
chr6	83536221	83536281	m54284U_200901_184453/172034368/ccs_57817_16	1	-
chr6	83572430	83572477	m54284U_200901_184453/104267877/ccs_57820_12	1	-
chr6	83711221	83711231	m54284U_200901_184453/168232186/ccs_57821_3	1	+
chr6	83775725	83775810	m54284U_200901_184453/94046501/ccs_57823_42	1	-
chr6	83795190	83795218	m54284U_200831_121835/153488143/ccs_57824_7	1	+
chr6	83831691	83831714	m54284U_200901_184453/162532100/ccs_57830_7	1	-
chr6	83914366	83914437	m54284U_200831_121835/59114710/ccs_57832_56	2	+
chr6	84008808	84008818	m54284U_200901_184453/140969109/ccs_57850_2	1	+
chr6	84019372	84019379	m54284U_200901_184453/75105665/ccs_57851_6	1	+
chr6	84097322	84097324	m54284U_200901_184453/155190478/ccs_57859_2	1	+
chr6	84130177	84130178	m54284U_200831_121835/122227264/ccs_57864_2	1	+
chr6	85003247	85003269	m54284U_200831_121835/111741645/ccs_57875_3	1	-
chr6	85069440	85069531	m54284U_200831_121835/92997382/ccs_57877_22	1	-
chr6	85137756	85137793	m54284U_200831_121835/96470775/ccs_57878_17	1	-
chr6	85333422	85333432	m54284U_200901_184453/142147792/ccs_57879_3	1	-
chr6	85374615	85374685	m54284U_200831_121835/60425812/ccs_57884_12	1	-
chr6	85431964	85432063	m54284U_200901_184453/6817833/ccs_57885_20	1	+
chr6	85451978	85452104	m54284U_200831_121835/116131877/ccs_57891_163	4	+
chr6	85587613	85587693	m54284U_200831_121835/120457184/ccs_57901_12	1	+
chr6	85623071	85623073	m54284U_200901_184453/56232783/ccs_57904_3	1	+
chr6	85623180	85623181	m54284U_200901_184453/157876762/ccs_57905_11	1	+
chr6	85679159	85679160	m54284U_200901_184453/149094510/ccs_57915_3	1	+
chr6	85843882	85843899	m54284U_200901_184453/119538889/ccs_57918_2	1	+
chr6	85915721	85915767	m54284U_200901_184453/25168039/ccs_57920_11	1	+
chr6	85961495	85961675	m54284U_200901_184453/86903578/ccs_57925_41	1	-
chr6	85961964	85961998	m54284U_200901_184453/119015491/ccs_57926_4	1	-
chr6	86037639	86037640	m54284U_200901_184453/134285477/ccs_57927_3	1	+
chr6	86078076	86078077	m54284U_200901_184453/68419861/ccs_57928_2	1	+
chr6	86334011	86334012	m54284U_200901_184453/38931090/ccs_57929_11	1	+
chr6	86365645	86365794	m54284U_200831_121835/101909357/ccs_57930_20	1	+
chr6	86371497	86371548	m54284U_200901_184453/33358822/ccs_57931_9	1	+
chr6	86397100	86397137	m54284U_200901_184453/102236556/ccs_57933_18	1	-
chr6	86404214	86404350	m54284U_200831_121835/10225410/ccs_57934_40	1	+
chr6	86438640	86438754	m54284U_200901_184453/24184693/ccs_57951_7	1	+
chr6	86443871	86443872	m54284U_200901_184453/22283747/ccs_57953_2	1	+
chr6	86524985	86525011	m54284U_200901_184453/63767222/ccs_57955_7	1	-
chr6	86525642	86526239	m54284U_200901_184453/70190455/ccs_57960_191	4	-
chr6	86526565	86526581	m54284U_200901_184453/160565223/ccs_57962_2	1	-
chr6	86669155	86669157	m54284U_200901_184453/852983/ccs_57968_2	1	-
chr6	86684492	86684523	m54284U_200831_121835/82117757/ccs_57969_12	1	-
chr6	86733298	86733368	m54284U_200831_121835/33490334/ccs_57975_18	1	-
chr6	86754901	86754908	m54284U_200901_184453/173867936/ccs_57977_2	1	-
chr6	86765795	86765810	m54284U_200831_121835/94766504/ccs_57978_3	1	-
chr6	86793530	86793585	m54284U_200831_121835/44566794/ccs_57980_36	1	-
chr6	86849268	86849288	m54284U_200901_184453/49022558/ccs_57981_6	1	+
chr6	86849496	86849615	m54284U_200901_184453/82314205/ccs_57982_35	1	+
chr6	86863637	86863638	m54284U_200901_184453/162596188/ccs_57985_2	1	+
chr6	86946103	86946137	m54284U_200831_121835/151454338/ccs_57991_4	1	+
chr6	86950843	86950844	m54284U_200831_121835/19661925/ccs_57993_7	1	+
chr6	86963252	86963253	m54284U_200831_121835/112657109/ccs_57998_3	1	+
chr6	87009885	87009926	m54284U_200831_121835/144770715/ccs_58004_22	1	+
chr6	87042849	87042915	m54284U_200831_121835/32506826/ccs_58007_9	1	+
chr6	87173778	87173779	m54284U_200901_184453/33360260/ccs_58017_2	1	-
chr6	87287039	87287043	m54284U_200901_184453/51839222/ccs_58023_2	1	-
chr6	87335342	87335385	m54284U_200901_184453/13698932/ccs_58026_5	1	-
chr6	87335472	87335570	m54284U_200831_121835/80479921/ccs_58027_15	1	-
chr6	87335695	87335752	m54284U_200901_184453/36242783/ccs_58028_19	1	-
chr6	87335813	87335825	m54284U_200831_121835/5047558/ccs_58029_3	1	-
chr6	87672149	87672162	m54284U_200831_121835/170985887/ccs_58032_3	1	-
chr6	87811777	87811817	m54284U_200901_184453/144771777/ccs_58037_7	1	-
chr6	87834074	87834075	m54284U_200831_121835/67174471/ccs_58040_2	1	-
chr6	87838705	87838777	m54284U_200831_121835/64750677/ccs_58041_13	1	-
chr6	87843123	87843175	m54284U_200831_121835/2163268/ccs_58042_3	1	-
chr6	87843426	87843450	m54284U_200901_184453/59572528/ccs_58044_3	1	-
chr6	87843766	87843781	m54284U_200831_121835/24576196/ccs_58045_13	1	-
chr6	87845417	87845418	m54284U_200901_184453/176882336/ccs_58047_3	1	-
chr6	87845754	87845756	m54284U_200901_184453/28115773/ccs_58048_2	1	-
chr6	87850973	87851086	m54284U_200831_121835/163383593/ccs_58049_78	2	-
chr6	87887908	87887999	m54284U_200831_121835/96798863/ccs_58050_53	1	+
chr6	87913924	87913992	m54284U_200901_184453/55052091/ccs_58062_18	1	+
chr6	87981616	87981641	m54284U_200831_121835/129434205/ccs_58066_4	1	-
chr6	88043316	88043354	m54284U_200831_121835/60950616/ccs_58070_2	1	-
chr6	88045160	88045264	m54284U_200831_121835/46662756/ccs_58071_137	3	-
chr6	88084472	88084557	m54284U_200831_121835/117573801/ccs_58072_104	2	+
chr6	88198661	88198690	m54284U_200901_184453/93061395/ccs_58082_28	1	+
chr6	88446492	88446530	m54284U_200901_184453/68421259/ccs_58091_11	1	-
chr6	88465422	88465491	m54284U_200901_184453/118688588/ccs_58092_35	1	+
chr6	88465595	88465640	m54284U_200901_184453/38142451/ccs_58093_4	1	+
chr6	88518716	88518881	m54284U_200901_184453/105840775/ccs_58100_124	3	-
chr6	88724469	88724497	m54284U_200901_184453/166332664/ccs_58103_5	1	+
chr6	88841859	88841903	m54284U_200831_121835/1769862/ccs_58107_5	1	-
chr6	88875011	88875027	m54284U_200831_121835/148177580/ccs_58108_4	1	-
chr6	88887784	88887808	m54284U_200901_184453/21365015/ccs_58112_5	1	-
chr6	88889080	88889128	m54284U_200901_184453/10354870/ccs_58113_2	1	-
chr6	88892186	88892187	m54284U_200901_184453/82904480/ccs_58116_2	1	-
chr6	88893188	88893207	m54284U_200831_121835/88278397/ccs_58118_2	1	-
chr6	88893362	88893364	m54284U_200901_184453/85658217/ccs_58119_4	1	-
chr6	88898670	88898784	m54284U_200831_121835/3343960/ccs_58120_63	2	-
chr6	88902307	88902393	m54284U_200901_184453/10619450/ccs_58121_8	1	+
chr6	89324357	89324415	m54284U_200831_121835/167905387/ccs_58124_5	1	-
chr6	89324612	89324675	m54284U_200901_184453/46402224/ccs_58125_20	1	-
chr6	89330480	89330481	m54284U_200901_184453/148046354/ccs_58127_4	1	-
chr6	89331353	89331370	m54284U_200901_184453/37291696/ccs_58129_3	1	-
chr6	89332767	89332768	m54284U_200901_184453/49154240/ccs_58132_5	1	-
chr6	89334315	89334316	m54284U_200901_184453/158271405/ccs_58134_3	1	-
chr6	89335180	89335201	m54284U_200831_121835/79234477/ccs_58135_5	1	-
chr6	89341907	89341948	m54284U_200901_184453/104072221/ccs_58141_9	1	-
chr6	89342992	89343034	m54284U_200901_184453/85264441/ccs_58143_23	1	-
chr6	89362559	89362635	m54284U_200831_121835/9504534/ccs_58154_22	1	-
chr6	89595589	89595638	m54284U_200901_184453/84018889/ccs_58155_3	1	-
chr6	89643997	89643998	m54284U_200901_184453/79954503/ccs_58156_2	1	+
chr6	89651588	89651589	m54284U_200901_184453/107743378/ccs_58157_2	1	+
chr6	90369515	90369622	m54284U_200901_184453/137429121/ccs_58158_13	1	+
chr6	90661330	90661370	m54284U_200901_184453/97387324/ccs_58165_3	1	-
chr6	90662519	90662524	m54284U_200901_184453/64031286/ccs_58167_13	1	-
chr6	90680520	90680527	m54284U_200901_184453/94831200/ccs_58173_5	1	-
chr6	90690178	90690179	m54284U_200901_184453/8718524/ccs_58176_3	1	-
chr6	90690304	90690305	m54284U_200901_184453/78710497/ccs_58177_8	1	-
chr6	90736667	90736670	m54284U_200901_184453/164104207/ccs_58182_4	1	-
chr6	90736775	90736829	m54284U_200901_184453/157156588/ccs_58183_9	1	-
chr6	90764084	90764184	m54284U_200831_121835/96929363/ccs_58184_20	1	-
chr6	90905949	90905951	m54284U_200831_121835/97386992/ccs_58186_4	1	+
chr6	91172215	91172216	m54284U_200831_121835/141167363/ccs_58191_2	1	+
chr6	91212792	91212870	m54284U_200831_121835/74123588/ccs_58192_112	3	+
chr6	91473438	91473469	m54284U_200901_184453/65997334/ccs_58214_8	1	-
chr6	91473674	91473839	m54284U_200901_184453/33621082/ccs_58215_33	1	+
chr6	91516043	91516053	m54284U_200831_121835/117442876/ccs_58226_6	1	+
chr6	91516882	91516883	m54284U_200831_121835/89785786/ccs_58227_3	1	+
chr6	91684066	91684284	m54284U_200831_121835/70190019/ccs_58229_266	6	+
chr6	91709849	91709943	m54284U_200901_184453/158860426/ccs_58232_6	1	+
chr6	91710118	91710169	m54284U_200901_184453/163447247/ccs_58233_5	1	+
chr6	91710692	91710759	m54284U_200901_184453/138807739/ccs_58234_7	1	+
chr6	91711010	91711042	m54284U_200901_184453/120717985/ccs_58236_2	1	+
chr6	91711110	91711141	m54284U_200901_184453/166920594/ccs_58237_12	1	+
chr6	91757301	91757302	m54284U_200831_121835/71303645/ccs_58249_2	1	+
chr6	91878069	91878085	m54284U_200831_121835/47449437/ccs_58250_6	1	+
chr6	92091409	92091453	m54284U_200901_184453/140902763/ccs_58255_14	1	+
chr6	92138062	92138067	m54284U_200901_184453/75826899/ccs_58259_2	1	+
chr6	92139362	92139393	m54284U_200901_184453/172098987/ccs_58261_2	1	+
chr6	92141001	92141033	m54284U_200901_184453/178061341/ccs_58263_2	1	+
chr6	92183986	92184011	m54284U_200901_184453/147325011/ccs_58272_4	1	-
chr6	92214850	92214906	m54284U_200901_184453/120260734/ccs_58276_16	1	-
chr6	94609045	94609085	m54284U_200901_184453/18810188/ccs_58284_3	1	-
chr6	95718787	95718866	m54284U_200901_184453/150601954/ccs_58292_28	1	-
chr6	97116891	97116903	m54284U_200831_121835/656470/ccs_58293_4	1	-
chr6	97148866	97148890	m54284U_200901_184453/74385546/ccs_58295_16	1	-
chr6	97164136	97164180	m54284U_200831_121835/60492141/ccs_58298_5	1	-
chr6	97179082	97179183	m54284U_200901_184453/59113591/ccs_58311_40	1	-
chr6	97191181	97191183	m54284U_200831_121835/32572105/ccs_58314_3	1	-
chr6	97196398	97196419	m54284U_200901_184453/53412405/ccs_58317_4	1	-
chr6	97197873	97197874	m54284U_200901_184453/33621199/ccs_58320_2	1	-
chr6	97199011	97199012	m54284U_200901_184453/88279005/ccs_58322_2	1	-
chr6	97205552	97205654	m54284U_200831_121835/120063272/ccs_58326_55	2	-
chr6	97210722	97210857	m54284U_200831_121835/73468298/ccs_58327_69	2	+
chr6	97248374	97248451	m54284U_200901_184453/95224852/ccs_58329_7	1	-
chr6	97248535	97248536	m54284U_200901_184453/161745078/ccs_58330_2	1	-
chr6	97252340	97252352	m54284U_200901_184453/45876143/ccs_58331_2	1	-
chr6	97252562	97252570	m54284U_200901_184453/61538676/ccs_58332_2	1	-
chr6	97252727	97252758	m54284U_200831_121835/11601845/ccs_58333_11	1	-
chr6	97306775	97306788	m54284U_200901_184453/59573308/ccs_58336_3	1	-
chr6	97354118	97354176	m54284U_200901_184453/89195187/ccs_58339_8	1	-
chr6	97807005	97807058	m54284U_200901_184453/117834967/ccs_58340_10	1	+
chr6	97941074	97941076	m54284U_200901_184453/144837453/ccs_58342_2	1	+
chr6	99028199	99028323	m54284U_200901_184453/122946553/ccs_58348_71	2	-
chr6	99096212	99096268	m54284U_200901_184453/28510984/ccs_58353_10	1	-
chr6	99666765	99666829	m54284U_200831_121835/51250659/ccs_58362_23	1	-
chr6	100604658	100604688	m54284U_200901_184453/179701335/ccs_58369_6	1	+
chr6	100604952	100604953	m54284U_200901_184453/51446631/ccs_58370_2	1	+
chr6	100670992	100670994	m54284U_200901_184453/44630625/ccs_58374_2	1	-
chr6	100671125	100671173	m54284U_200901_184453/37487544/ccs_58375_8	1	-
chr6	100704685	100704755	m54284U_200831_121835/14157044/ccs_58376_8	1	+
chr6	100833620	100833711	m54284U_200901_184453/167183898/ccs_58378_43	1	+
chr6	100833786	100833878	m54284U_200831_121835/21169251/ccs_58379_10	1	+
chr6	101172351	101172356	m54284U_200901_184453/158795638/ccs_58385_2	1	-
chr6	101286030	101286118	m54284U_200901_184453/171575832/ccs_58386_3	1	-
chr6	101287777	101287778	m54284U_200901_184453/97585717/ccs_58388_3	1	-
chr6	101325518	101325519	m54284U_200901_184453/142870311/ccs_58391_3	1	-
chr6	101326415	101326417	m54284U_200901_184453/64554145/ccs_58392_3	1	-
chr6	101348086	101348087	m54284U_200901_184453/95617397/ccs_58398_2	1	-
chr6	101349665	101349756	m54284U_200831_121835/65538780/ccs_58402_3	1	-
chr6	101377287	101377309	m54284U_200901_184453/64881717/ccs_58405_2	1	-
chr6	101377840	101378011	m54284U_200831_121835/65077700/ccs_58407_38	1	-
chr6	106769138	106769211	m54284U_200901_184453/170459502/ccs_58409_22	1	+
chr6	106773308	106773346	m54284U_200831_121835/3868318/ccs_58410_2	1	+
chr6	106800061	106800090	m54284U_200831_121835/97323101/ccs_58412_12	1	-
chr6	107529768	107529772	m54284U_200831_121835/174590493/ccs_58413_6	1	+
chr6	107568685	107568686	m54284U_200831_121835/10683066/ccs_58415_2	1	+
chr6	108065044	108065045	m54284U_200831_121835/162661340/ccs_58416_2	1	+
chr6	108140508	108140511	m54284U_200901_184453/174655369/ccs_58417_2	1	-
chr6	108176071	108176072	m54284U_200901_184453/150471206/ccs_58418_2	1	-
chr6	108185563	108185581	m54284U_200831_121835/132711798/ccs_58419_15	1	-
chr6	108213095	108213156	m54284U_200901_184453/147917297/ccs_58420_22	1	+
chr6	108660621	108660677	m54284U_200831_121835/17238453/ccs_58432_24	1	+
chr6	108663898	108663923	m54284U_200831_121835/133169848/ccs_58436_3	1	+
chr6	108783060	108783126	m54284U_200831_121835/54460950/ccs_58444_11	1	+
chr6	108828563	108828711	m54284U_200901_184453/77463997/ccs_58450_22	1	+
chr6	108847184	108847188	m54284U_200831_121835/150209735/ccs_58451_3	1	+
chr6	112459704	112459723	m54284U_200901_184453/32049592/ccs_58456_2	1	+
chr6	112696642	112696671	m54284U_200831_121835/44173290/ccs_58461_34	1	-
chr6	112829524	112829525	m54284U_200901_184453/69928305/ccs_58463_2	1	-
chr6	112947212	112947296	m54284U_200901_184453/118161974/ccs_58467_14	1	-
chr6	113046314	113046435	m54284U_200831_121835/62587227/ccs_58470_15	1	+
chr6	113060398	113060404	m54284U_200901_184453/104072798/ccs_58474_4	1	+
chr6	113060548	113060549	m54284U_200901_184453/88671642/ccs_58475_2	1	+
chr6	113077364	113077479	m54284U_200831_121835/130090475/ccs_58477_21	1	+
chr6	113077581	113077637	m54284U_200831_121835/140510163/ccs_58478_35	1	+
chr6	113109915	113109970	m54284U_200901_184453/40501852/ccs_58481_10	1	+
chr6	113110824	113110901	m54284U_200901_184453/105776186/ccs_58485_8	1	+
chr6	113126450	113126477	m54284U_200901_184453/17827684/ccs_58501_4	1	+
chr6	113128504	113128511	m54284U_200901_184453/102959372/ccs_58506_9	1	+
chr6	113149591	113149662	m54284U_200831_121835/9701849/ccs_58517_6	1	+
chr6	113237858	113237942	m54284U_200831_121835/121112957/ccs_58525_9	1	+
chr6	113272054	113272055	m54284U_200901_184453/59637795/ccs_58526_3	1	+
chr6	113307149	113307261	m54284U_200831_121835/68618381/ccs_58527_24	1	+
chr6	113307539	113307543	m54284U_200901_184453/104793813/ccs_58530_4	1	+
chr6	113326980	113327033	m54284U_200901_184453/79823634/ccs_58540_3	1	+
chr6	113329065	113329066	m54284U_200901_184453/113706077/ccs_58542_2	1	+
chr6	113343904	113343969	m54284U_200901_184453/78316577/ccs_58547_21	1	-
chr6	113377387	113377464	m54284U_200901_184453/145490998/ccs_58550_6	1	-
chr6	113377585	113377625	m54284U_200831_121835/3540490/ccs_58551_3	1	-
chr6	113377723	113377820	m54284U_200901_184453/143262107/ccs_58552_12	1	-
chr6	113378138	113378194	m54284U_200831_121835/96011537/ccs_58553_57	2	+
chr6	113414140	113414141	m54284U_200901_184453/117506230/ccs_58557_2	1	+
chr6	113419332	113419333	m54284U_200831_121835/61409187/ccs_58559_2	1	-
chr6	113442575	113442674	m54284U_200831_121835/148179022/ccs_58560_18	1	+
chr6	113447388	113447405	m54284U_200901_184453/23200288/ccs_58562_2	1	+
chr6	113471474	113471532	m54284U_200901_184453/130941676/ccs_58564_9	1	+
chr6	113483460	113483461	m54284U_200901_184453/172689598/ccs_58569_4	1	+
chr6	113483595	113483622	m54284U_200901_184453/94046193/ccs_58570_3	1	+
chr6	113515655	113515657	m54284U_200901_184453/41813245/ccs_58572_3	1	-
chr6	113515731	113515738	m54284U_200901_184453/80283929/ccs_58573_2	1	-
chr6	113531171	113531172	m54284U_200901_184453/46664084/ccs_58578_2	1	-
chr6	113531396	113531511	m54284U_200831_121835/157548629/ccs_58579_6	1	-
chr6	113531581	113531655	m54284U_200831_121835/100075315/ccs_58580_34	1	-
chr6	113531681	113531717	m54284U_200831_121835/73401243/ccs_58581_13	1	+
chr6	113604757	113604785	m54284U_200901_184453/163972292/ccs_58586_12	1	+
chr6	113624008	113624024	m54284U_200901_184453/178062693/ccs_58587_4	1	+
chr6	113624164	113624192	m54284U_200901_184453/129697066/ccs_58588_3	1	+
chr6	113690695	113690776	m54284U_200901_184453/177735955/ccs_58591_6	1	+
chr6	113697119	113697149	m54284U_200901_184453/7275221/ccs_58593_2	1	+
chr6	113697432	113697515	m54284U_200831_121835/51839217/ccs_58595_8	1	+
chr6	113697827	113697838	m54284U_200901_184453/82969068/ccs_58597_2	1	+
chr6	113736400	113736436	m54284U_200831_121835/92078217/ccs_58601_2	1	-
chr6	113740675	113740737	m54284U_200831_121835/114886153/ccs_58602_43	1	-
chr6	114643094	114643127	m54284U_200831_121835/104923378/ccs_58604_5	1	+
chr6	114741872	114741873	m54284U_200901_184453/17236155/ccs_58609_2	1	+
chr6	114921762	114921834	m54284U_200901_184453/120522760/ccs_58618_48	1	-
chr6	115037838	115037869	m54284U_200831_121835/34802183/ccs_58622_13	1	-
chr6	115360834	115360867	m54284U_200901_184453/108594288/ccs_58623_4	1	+
chr6	115360965	115360966	m54284U_200901_184453/92341312/ccs_58624_2	1	+
chr6	115361021	115361038	m54284U_200901_184453/25756871/ccs_58625_2	1	+
chr6	115361271	115361307	m54284U_200831_121835/150341844/ccs_58626_3	1	+
chr6	115362353	115362355	m54284U_200901_184453/140903689/ccs_58627_3	1	+
chr6	115544677	115544708	m54284U_200831_121835/82381029/ccs_58633_18	1	+
chr6	115559397	115559398	m54284U_200901_184453/6030488/ccs_58635_2	1	+
chr6	115559615	115559616	m54284U_200901_184453/140446448/ccs_58636_2	1	+
chr6	115601913	115601964	m54284U_200831_121835/24315652/ccs_58639_12	1	+
chr6	115606622	115606623	m54284U_200901_184453/164954229/ccs_58640_2	1	+
chr6	115619820	115619851	m54284U_200901_184453/164037773/ccs_58642_2	1	-
chr6	115637694	115637713	m54284U_200901_184453/83823436/ccs_58651_3	1	-
chr6	115676396	115676397	m54284U_200901_184453/85001758/ccs_58656_2	1	-
chr6	115676509	115676638	m54284U_200901_184453/177734124/ccs_58657_30	1	-
chr6	115774572	115774599	m54284U_200831_121835/67700914/ccs_58658_7	1	+
chr6	115808694	115808798	m54284U_200901_184453/25168192/ccs_58670_66	2	-
chr6	115853320	115853368	m54284U_200831_121835/97388630/ccs_58672_7	1	-
chr6	115853573	115853592	m54284U_200901_184453/171181189/ccs_58673_7	1	+
chr6	115960495	115960496	m54284U_200831_121835/79759765/ccs_58678_3	1	-
chr6	115964179	115964180	m54284U_200901_184453/45678869/ccs_58680_2	1	-
chr6	115978550	115978591	m54284U_200901_184453/157746671/ccs_58693_4	1	-
chr6	115994722	115994735	m54284U_200901_184453/58655992/ccs_58695_2	1	-
chr6	116043178	116043196	m54284U_200831_121835/140708258/ccs_58697_2	1	-
chr6	116105676	116105685	m54284U_200831_121835/173147727/ccs_58705_2	1	-
chr6	116106725	116106726	m54284U_200901_184453/56559110/ccs_58707_3	1	-
chr6	116107579	116107626	m54284U_200831_121835/35979528/ccs_58710_3	1	-
chr6	116108326	116108372	m54284U_200831_121835/8128171/ccs_58713_2	1	-
chr6	116110020	116110021	m54284U_200901_184453/2820466/ccs_58715_3	1	-
chr6	116173630	116173665	m54284U_200901_184453/178980800/ccs_58722_49	1	+
chr6	116173946	116173956	m54284U_200901_184453/167708155/ccs_58724_9	1	+
chr6	116193312	116193378	m54284U_200901_184453/3474388/ccs_58726_3	1	-
chr6	116193526	116193543	m54284U_200901_184453/144638327/ccs_58728_2	1	-
chr6	116208053	116208197	m54284U_200901_184453/62260201/ccs_58729_58	2	+
chr6	116338002	116338076	m54284U_200831_121835/166398370/ccs_58749_13	1	+
chr6	116461124	116461183	m54284U_200901_184453/113248083/ccs_58757_9	1	-
chr6	116628915	116628978	m54284U_200901_184453/22675916/ccs_58758_8	1	-
chr6	117168573	117168578	m54284U_200901_184453/99418904/ccs_58759_8	1	+
chr6	117841182	117841252	m54284U_200831_121835/175966725/ccs_58761_14	1	+
chr6	117906767	117906818	m54284U_200901_184453/134152247/ccs_58765_148	3	+
chr6	117917286	117917365	m54284U_200901_184453/47252897/ccs_58769_23	1	+
chr6	117917467	117917567	m54284U_200901_184453/92997223/ccs_58770_8	1	+
chr6	117923848	117924123	m54284U_200901_184453/40174877/ccs_58775_22	1	+
chr6	118139106	118139138	m54284U_200831_121835/63635821/ccs_58786_7	1	-
chr6	118197324	118197364	m54284U_200831_121835/79563313/ccs_58787_3	1	-
chr6	118405118	118405174	m54284U_200901_184453/65406230/ccs_58797_6	1	-
chr6	118419390	118419446	m54284U_200831_121835/111608698/ccs_58808_57	2	-
chr6	118455079	118455088	m54284U_200901_184453/97256782/ccs_58811_4	1	-
chr6	118455495	118455499	m54284U_200901_184453/117115063/ccs_58812_2	1	-
chr6	118466289	118466290	m54284U_200901_184453/72025447/ccs_58813_2	1	-
chr6	118468387	118468388	m54284U_200901_184453/97190314/ccs_58817_5	1	-
chr6	118479245	118479303	m54284U_200901_184453/159843314/ccs_58819_10	1	-
chr6	118523212	118523213	m54284U_200901_184453/45680017/ccs_58821_3	1	-
chr6	118525808	118525809	m54284U_200901_184453/2754384/ccs_58822_2	1	-
chr6	118542918	118542966	m54284U_200901_184453/79432374/ccs_58826_5	1	-
chr6	118554237	118554240	m54284U_200831_121835/178783699/ccs_58828_2	1	-
chr6	118562208	118562302	m54284U_200831_121835/37880181/ccs_58830_35	1	-
chr6	119175243	119175284	m54284U_200831_121835/144050983/ccs_58831_4	1	+
chr6	119388680	119388745	m54284U_200901_184453/46532639/ccs_58834_17	1	-
chr6	119479778	119479799	m54284U_200831_121835/37225256/ccs_58836_2	1	+
chr6	119480617	119480618	m54284U_200901_184453/126683894/ccs_58838_2	1	+
chr6	119480689	119480734	m54284U_200831_121835/94964406/ccs_58839_4	1	+
chr6	119480898	119480930	m54284U_200901_184453/79824788/ccs_58840_2	1	+
chr6	119481362	119481417	m54284U_200901_184453/149292009/ccs_58841_5	1	+
chr6	119482227	119482228	m54284U_200831_121835/140707211/ccs_58842_3	1	+
chr6	119743302	119743303	m54284U_200901_184453/54329649/ccs_58846_2	1	-
chr6	119751291	119751341	m54284U_200901_184453/58788689/ccs_58847_12	1	-
chr6	119779512	119779558	m54284U_200901_184453/137168610/ccs_58849_4	1	-
chr6	119797220	119797228	m54284U_200901_184453/72353949/ccs_58850_3	1	-
chr6	119824473	119824519	m54284U_200901_184453/4325803/ccs_58851_3	1	-
chr6	119825078	119825086	m54284U_200901_184453/83494494/ccs_58853_2	1	-
chr6	119825153	119825190	m54284U_200831_121835/4981757/ccs_58854_4	1	-
chr6	119847743	119847758	m54284U_200831_121835/170199887/ccs_58856_2	1	-
chr6	119848027	119848175	m54284U_200901_184453/108528843/ccs_58857_56	2	-
chr6	119902707	119902765	m54284U_200831_121835/51054147/ccs_58858_7	1	+
chr6	119927166	119927215	m54284U_200831_121835/59639030/ccs_58862_5	1	-
chr6	119937538	119937575	m54284U_200901_184453/77662984/ccs_58874_9	1	-
chr6	119938022	119938023	m54284U_200901_184453/3081167/ccs_58877_6	1	-
chr6	119948810	119948882	m54284U_200901_184453/7669301/ccs_58891_28	1	-
chr6	119949421	119949422	m54284U_200901_184453/92539596/ccs_58894_5	1	-
chr6	119950524	119950615	m54284U_200901_184453/37423314/ccs_58897_11	1	-
chr6	119951713	119951762	m54284U_200901_184453/103481916/ccs_58901_5	1	-
chr6	119962891	119962939	m54284U_200831_121835/26478928/ccs_58909_6	1	-
chr6	119969355	119969575	m54284U_200831_121835/111151820/ccs_58914_20	1	-
chr6	119970990	119971084	m54284U_200901_184453/84214194/ccs_58917_35	1	-
chr6	119972847	119972866	m54284U_200831_121835/129696182/ccs_58918_17	1	-
chr6	119990144	119990232	m54284U_200901_184453/30082336/ccs_58922_20	1	-
chr6	120002229	120002352	m54284U_200901_184453/34343310/ccs_58924_8	1	-
chr6	120036936	120037240	m54284U_200901_184453/126288885/ccs_58925_32	1	-
chr6	120037611	120037843	m54284U_200831_121835/171705591/ccs_58928_13	1	-
chr6	120037894	120038227	m54284U_200901_184453/31588724/ccs_58929_15	1	-
chr6	120038360	120038411	m54284U_200831_121835/71698928/ccs_58930_8	1	-
chr6	120038628	120038707	m54284U_200831_121835/65210833/ccs_58932_47	1	-
chr6	120324771	120324801	m54284U_200831_121835/120783374/ccs_58935_2	1	-
chr6	120338971	120338972	m54284U_200901_184453/136840903/ccs_58938_2	1	-
chr6	120364106	120364170	m54284U_200901_184453/40764780/ccs_58941_19	1	+
chr6	120364409	120364495	m54284U_200831_121835/177145082/ccs_58943_26	1	+
chr6	120364624	120364632	m54284U_200831_121835/5242943/ccs_58944_4	1	+
chr6	120368945	120369017	m54284U_200901_184453/76416833/ccs_58945_3	1	+
chr6	120394112	120394147	m54284U_200831_121835/97256994/ccs_58948_3	1	+
chr6	120426844	120426845	m54284U_200901_184453/179833350/ccs_58955_11	1	+
chr6	120426898	120426991	m54284U_200831_121835/34275945/ccs_58956_6	1	+
chr6	120430159	120430232	m54284U_200831_121835/57999619/ccs_58958_7	1	+
chr6	120463206	120463274	m54284U_200901_184453/171116612/ccs_58962_20	1	+
chr6	120482021	120482080	m54284U_200901_184453/112002734/ccs_58967_4	1	+
chr6	120517999	120518000	m54284U_200901_184453/37554871/ccs_58971_2	1	-
chr6	120531311	120531324	m54284U_200901_184453/173803081/ccs_58972_4	1	-
chr6	120822681	120822738	m54284U_200901_184453/36242731/ccs_58974_30	1	-
chr6	120836216	120836301	m54284U_200901_184453/11798578/ccs_58975_15	1	+
chr6	120916799	120916898	m54284U_200831_121835/66192382/ccs_58985_21	1	-
chr6	120943152	120943153	m54284U_200831_121835/69863704/ccs_58986_2	1	-
chr6	120958463	120958464	m54284U_200901_184453/68028578/ccs_58988_2	1	-
chr6	120973510	120973511	m54284U_200901_184453/96274446/ccs_58992_2	1	-
chr6	121001678	121001679	m54284U_200901_184453/9109780/ccs_58995_2	1	-
chr6	121024736	121024737	m54284U_200901_184453/93389783/ccs_58999_2	1	-
chr6	121040434	121040508	m54284U_200831_121835/56625080/ccs_59004_3	1	-
chr6	121042326	121042332	m54284U_200831_121835/59247424/ccs_59005_2	1	-
chr6	121110083	121110175	m54284U_200901_184453/169019609/ccs_59006_25	1	-
chr6	121183898	121183903	m54284U_200901_184453/8520924/ccs_59007_2	1	+
chr6	122308941	122309038	m54284U_200901_184453/105973489/ccs_59008_44	1	+
chr6	122325513	122325534	m54284U_200901_184453/84738818/ccs_59014_16	1	-
chr6	122336904	122336970	m54284U_200901_184453/97061651/ccs_59017_4	1	-
chr6	122339618	122339667	m54284U_200901_184453/135006950/ccs_59018_6	1	-
chr6	122339721	122339737	m54284U_200831_121835/22742232/ccs_59019_4	1	-
chr6	122339857	122339932	m54284U_200831_121835/157680500/ccs_59020_4	1	-
chr6	122456863	122456876	m54284U_200901_184453/68618316/ccs_59022_26	1	+
chr6	122456966	122456980	m54284U_200831_121835/2621666/ccs_59023_3	1	+
chr6	122457301	122457302	m54284U_200901_184453/99551402/ccs_59025_2	1	+
chr6	122819894	122819923	m54284U_200901_184453/35260469/ccs_59027_10	1	+
chr6	122820410	122820454	m54284U_200901_184453/165939530/ccs_59029_5	1	+
chr6	122820703	122820751	m54284U_200901_184453/64161312/ccs_59030_8	1	+
chr6	122833682	122833683	m54284U_200831_121835/29951337/ccs_59032_2	1	+
chr6	122839471	122839503	m54284U_200901_184453/143459008/ccs_59034_6	1	+
chr6	122874542	122874566	m54284U_200831_121835/118883288/ccs_59038_4	1	+
chr6	124413979	124414026	m54284U_200901_184453/91030674/ccs_59044_2	1	-
chr6	124415029	124415066	m54284U_200901_184453/86051093/ccs_59046_29	1	-
chr6	124512698	124512699	m54284U_200831_121835/26151261/ccs_59047_2	1	+
chr6	124663097	124663259	m54284U_200901_184453/112001028/ccs_59048_38	1	+
chr6	124712155	124712167	m54284U_200831_121835/149029684/ccs_59056_2	1	-
chr6	124712242	124712429	m54284U_200901_184453/122422001/ccs_59057_98	2	+
chr6	124715142	124715143	m54284U_200901_184453/2950197/ccs_59059_2	1	+
chr6	124740616	124740619	m54284U_200901_184453/81723484/ccs_59062_2	1	-
chr6	124741261	124741287	m54284U_200901_184453/179634522/ccs_59064_2	1	-
chr6	124745131	124745134	m54284U_200831_121835/63374260/ccs_59065_3	1	-
chr6	124745679	124745730	m54284U_200831_121835/92078341/ccs_59066_4	1	-
chr6	124746128	124746129	m54284U_200901_184453/172886708/ccs_59068_8	1	-
chr6	124746366	124746367	m54284U_200831_121835/44042072/ccs_59069_2	1	-
chr6	124746872	124746920	m54284U_200901_184453/158466561/ccs_59070_2	1	-
chr6	124748016	124748018	m54284U_200831_121835/86114616/ccs_59072_3	1	-
chr6	124749588	124749589	m54284U_200831_121835/95815321/ccs_59073_3	1	-
chr6	124749788	124749860	m54284U_200901_184453/24118961/ccs_59074_33	1	-
chr6	124756335	124756459	m54284U_200901_184453/118097435/ccs_59077_12	1	-
chr6	124756515	124756596	m54284U_200901_184453/96993944/ccs_59078_8	1	-
chr6	124762731	124762733	m54284U_200901_184453/13633672/ccs_59079_3	1	-
chr6	124763634	124763645	m54284U_200901_184453/175571589/ccs_59081_3	1	-
chr6	124767725	124767726	m54284U_200901_184453/59640207/ccs_59082_2	1	-
chr6	124769446	124769566	m54284U_200831_121835/168034979/ccs_59084_10	1	-
chr6	124810266	124810297	m54284U_200901_184453/151063081/ccs_59087_2	1	+
chr6	124814052	124814072	m54284U_200901_184453/96273642/ccs_59093_8	1	-
chr6	124814135	124814161	m54284U_200901_184453/46336444/ccs_59094_47	1	-
chr6	124815425	124815426	m54284U_200901_184453/87492583/ccs_59095_2	1	-
chr6	124820563	124820564	m54284U_200901_184453/61342778/ccs_59097_2	1	-
chr6	124821341	124821342	m54284U_200831_121835/90507915/ccs_59098_5	1	-
chr6	124822626	124822662	m54284U_200831_121835/119932804/ccs_59099_2	1	-
chr6	124824729	124824741	m54284U_200901_184453/138676984/ccs_59101_2	1	-
chr6	124829373	124829474	m54284U_200831_121835/106825688/ccs_59103_68	2	-
chr6	124841816	124841839	m54284U_200901_184453/64881553/ccs_59107_7	1	-
chr6	124857690	124857700	m54284U_200901_184453/114885070/ccs_59109_2	1	-
chr6	124911478	124911481	m54284U_200901_184453/145819454/ccs_59110_2	1	-
chr6	124917703	124918003	m54284U_200901_184453/47056265/ccs_59114_153	3	-
chr6	124931380	124931576	m54284U_200831_121835/16253939/ccs_59116_98	2	+
chr6	124965426	124965530	m54284U_200901_184453/98371631/ccs_59122_32	1	-
chr6	125009169	125009350	m54284U_200901_184453/173279361/ccs_59124_23	1	+
chr6	125009646	125009742	m54284U_200831_121835/131203788/ccs_59125_9	1	+
chr6	125039832	125039849	m54284U_200901_184453/167840164/ccs_59134_10	1	+
chr6	125047205	125047210	m54284U_200901_184453/145424925/ccs_59135_5	1	+
chr6	125096108	125096226	m54284U_200901_184453/27526399/ccs_59138_101	2	+
chr6	125096988	125097238	m54284U_200831_121835/161286990/ccs_59142_37	1	+
chr6	125100816	125100922	m54284U_200831_121835/157352352/ccs_59148_14	1	+
chr6	125101526	125101619	m54284U_200901_184453/111871660/ccs_59150_42	1	+
chr6	125109291	125109411	m54284U_200901_184453/68160025/ccs_59164_11	1	+
chr6	125110054	125110125	m54284U_200901_184453/121701980/ccs_59166_17	1	+
chr6	125120203	125120398	m54284U_200901_184453/85002891/ccs_59175_37	1	+
chr6	125131873	125131951	m54284U_200901_184453/140248994/ccs_59191_91	2	+
chr6	125145193	125145281	m54284U_200831_121835/137625831/ccs_59195_9	1	+
chr6	125146007	125146008	m54284U_200901_184453/25429448/ccs_59197_3	1	+
chr6	125148486	125148493	m54284U_200901_184453/84345150/ccs_59198_2	1	+
chr6	125149469	125149518	m54284U_200831_121835/50398927/ccs_59200_6	1	+
chr6	125151309	125151319	m54284U_200901_184453/90703993/ccs_59203_3	1	+
chr6	125151668	125151671	m54284U_200901_184453/92998163/ccs_59205_2	1	+
chr6	125152691	125152692	m54284U_200901_184453/179242893/ccs_59207_2	1	+
chr6	125153404	125153405	m54284U_200831_121835/109316513/ccs_59210_2	1	+
chr6	125165600	125165606	m54284U_200901_184453/89194514/ccs_59220_20	1	-
chr6	125169897	125169900	m54284U_200901_184453/24775305/ccs_59221_4	1	-
chr6	125173047	125173048	m54284U_200901_184453/70386799/ccs_59223_2	1	-
chr6	125174299	125174356	m54284U_200901_184453/87099768/ccs_59224_6	1	-
chr6	125175289	125175290	m54284U_200901_184453/153092693/ccs_59225_3	1	-
chr6	125175685	125175686	m54284U_200901_184453/81004167/ccs_59226_2	1	-
chr6	125176806	125176814	m54284U_200901_184453/119144606/ccs_59227_5	1	-
chr6	125177520	125177537	m54284U_200831_121835/70452491/ccs_59228_5	1	-
chr6	125177848	125177915	m54284U_200831_121835/93456617/ccs_59229_3	1	-
chr6	125181161	125181179	m54284U_200831_121835/133564884/ccs_59231_2	1	-
chr6	125186255	125186261	m54284U_200901_184453/2164393/ccs_59235_2	1	-
chr6	125189841	125189899	m54284U_200831_121835/1901161/ccs_59237_5	1	-
chr6	125191513	125191660	m54284U_200901_184453/123995827/ccs_59238_28	1	-
chr6	125192143	125192211	m54284U_200901_184453/84673480/ccs_59239_9	1	+
chr6	125313805	125313885	m54284U_200831_121835/176884573/ccs_59245_17	1	-
chr6	125349702	125349767	m54284U_200831_121835/34341391/ccs_59246_46	1	+
chr6	125349996	125350015	m54284U_200901_184453/157286531/ccs_59247_5	1	+
chr6	125361765	125361766	m54284U_200831_121835/175638843/ccs_59253_5	1	+
chr6	125362096	125362124	m54284U_200831_121835/73533892/ccs_59254_3	1	+
chr6	125463438	125463441	m54284U_200831_121835/145097164/ccs_59255_2	1	-
chr6	125494683	125494798	m54284U_200901_184453/148113966/ccs_59259_116	3	-
chr6	126849085	126849140	m54284U_200831_121835/88277131/ccs_59264_17	1	-
chr6	126927639	126927661	m54284U_200901_184453/103416779/ccs_59265_5	1	-
chr6	126939555	126939618	m54284U_200901_184453/28051537/ccs_59267_14	1	-
chr6	126939965	126939982	m54284U_200901_184453/39519668/ccs_59268_4	1	+
chr6	126950096	126950097	m54284U_200901_184453/150798670/ccs_59269_2	1	+
chr6	127109560	127109565	m54284U_200901_184453/129042386/ccs_59271_3	1	-
chr6	127150714	127150715	m54284U_200831_121835/67829820/ccs_59272_2	1	-
chr6	127151007	127151040	m54284U_200831_121835/14680102/ccs_59273_9	1	-
chr6	127453623	127453627	m54284U_200901_184453/84411498/ccs_59274_2	1	+
chr6	128034619	128034623	m54284U_200901_184453/154600944/ccs_59280_2	1	-
chr6	128143554	128143578	m54284U_200831_121835/33620782/ccs_59283_5	1	-
chr6	128200625	128200626	m54284U_200901_184453/169869518/ccs_59285_2	1	-
chr6	128243626	128243627	m54284U_200901_184453/118620536/ccs_59286_2	1	-
chr6	128250346	128250347	m54284U_200901_184453/12255688/ccs_59289_2	1	-
chr6	128297126	128297127	m54284U_200901_184453/128189137/ccs_59294_2	1	-
chr6	128300392	128300521	m54284U_200901_184453/2492713/ccs_59295_19	1	-
chr6	128355806	128355874	m54284U_200831_121835/145819382/ccs_59300_25	1	-
chr6	128362500	128362552	m54284U_200901_184453/174852019/ccs_59301_4	1	-
chr6	128362740	128362752	m54284U_200901_184453/126223023/ccs_59303_2	1	+
chr6	128362867	128362908	m54284U_200901_184453/80216339/ccs_59304_3	1	-
chr6	128362888	128363092	m54284U_200831_121835/8391424/ccs_59305_44	1	+
chr6	128373066	128373100	m54284U_200901_184453/114624077/ccs_59313_5	1	+
chr6	128373306	128373312	m54284U_200901_184453/165874249/ccs_59314_11	1	+
chr6	128374305	128374400	m54284U_200831_121835/120455506/ccs_59318_5	1	+
chr6	128424894	128424930	m54284U_200901_184453/31588922/ccs_59325_16	1	-
chr6	128433544	128433547	m54284U_200901_184453/73139769/ccs_59326_6	1	-
chr6	128436630	128436717	m54284U_200901_184453/171902744/ccs_59328_5	1	-
chr6	128438473	128438694	m54284U_200901_184453/55838924/ccs_59329_105	2	-
chr6	128438806	128438836	m54284U_200901_184453/53610649/ccs_59330_3	1	+
chr6	128442807	128442808	m54284U_200901_184453/59312103/ccs_59331_2	1	+
chr6	128644839	128644840	m54284U_200831_121835/72811940/ccs_59332_3	1	+
chr6	128645215	128645224	m54284U_200901_184453/145557483/ccs_59333_2	1	+
chr6	128645345	128645382	m54284U_200901_184453/94568964/ccs_59334_3	1	+
chr6	129184638	129184639	m54284U_200901_184453/80348817/ccs_59336_2	1	+
chr6	129507165	129507166	m54284U_200831_121835/93850203/ccs_59337_5	1	-
chr6	129533191	129533228	m54284U_200901_184453/169214505/ccs_59338_10	1	+
chr6	129533366	129533376	m54284U_200831_121835/132056900/ccs_59339_5	1	+
chr6	131293185	131293232	m54284U_200901_184453/43386551/ccs_59344_7	1	-
chr6	131368428	131368554	m54284U_200901_184453/137167331/ccs_59345_6	1	-
chr6	131376099	131376100	m54284U_200901_184453/108988695/ccs_59347_2	1	-
chr6	131380912	131380919	m54284U_200831_121835/28248673/ccs_59348_2	1	-
chr6	131384534	131384538	m54284U_200901_184453/26675007/ccs_59350_2	1	-
chr6	133105212	133105308	m54284U_200831_121835/60162107/ccs_59353_27	1	+
chr6	133107068	133107093	m54284U_200831_121835/78645726/ccs_59356_4	1	+
chr6	133111305	133111306	m54284U_200901_184453/40370780/ccs_59357_2	1	+
chr6	134035645	134035681	m54284U_200901_184453/110364928/ccs_59358_2	1	+
chr6	134035974	134036004	m54284U_200901_184453/95158992/ccs_59360_10	1	+
chr6	134070966	134070968	m54284U_200901_184453/63375940/ccs_59362_2	1	+
chr6	134137380	134137381	m54284U_200901_184453/80218621/ccs_59369_2	1	+
chr6	134222973	134223012	m54284U_200901_184453/64555235/ccs_59370_4	1	+
chr6	134245896	134245897	m54284U_200901_184453/153683079/ccs_59371_2	1	-
chr6	134450489	134450490	m54284U_200901_184453/98896515/ccs_59374_3	1	-
chr6	134456155	134456156	m54284U_200901_184453/52101855/ccs_59376_3	1	-
chr6	134566899	134566980	m54284U_200901_184453/32704967/ccs_59385_20	1	-
chr6	134641076	134641090	m54284U_200901_184453/167643702/ccs_59387_3	1	+
chr6	134792626	134792627	m54284U_200901_184453/129829310/ccs_59388_3	1	-
chr6	134920416	134920457	m54284U_200901_184453/30870067/ccs_59394_11	1	+
chr6	134920656	134920755	m54284U_200901_184453/166789521/ccs_59396_17	1	+
chr6	134921374	134921377	m54284U_200901_184453/98568142/ccs_59400_3	1	+
chr6	134929127	134929151	m54284U_200901_184453/71958798/ccs_59401_6	1	+
chr6	135011615	135011633	m54284U_200831_121835/50136419/ccs_59402_23	1	+
chr6	135065609	135065753	m54284U_200901_184453/120980648/ccs_59405_50	1	+
chr6	135198045	135198055	m54284U_200901_184453/56361658/ccs_59408_2	1	+
chr6	135362950	135363101	m54284U_200901_184453/140509633/ccs_59411_232	5	+
chr6	136518799	136518872	m54284U_200831_121835/82838824/ccs_59424_27	1	+
chr6	136559832	136559899	m54284U_200901_184453/48957226/ccs_59431_3	1	+
chr6	136565087	136565094	m54284U_200901_184453/146081095/ccs_59435_5	1	+
chr6	136596431	136596445	m54284U_200901_184453/26282433/ccs_59438_3	1	+
chr6	136808278	136808322	m54284U_200831_121835/90900442/ccs_59440_9	1	+
chr6	136808923	136808960	m54284U_200831_121835/17894024/ccs_59441_2	1	+
chr6	136814362	136814364	m54284U_200901_184453/55640808/ccs_59443_3	1	-
chr6	136817999	136818000	m54284U_200831_121835/48958107/ccs_59444_3	1	-
chr6	136820564	136820565	m54284U_200901_184453/84544167/ccs_59445_7	1	-
chr6	136822951	136822984	m54284U_200831_121835/102434800/ccs_59448_4	1	-
chr6	136826059	136826080	m54284U_200831_121835/63506272/ccs_59450_3	1	-
chr6	136828081	136828193	m54284U_200831_121835/50659666/ccs_59451_85	2	-
chr6	136875798	136875827	m54284U_200831_121835/33882343/ccs_59453_4	1	-
chr6	136941680	136941718	m54284U_200901_184453/108463497/ccs_59455_6	1	-
chr6	137478435	137478554	m54284U_200831_121835/93129023/ccs_59457_12	1	-
chr6	137479027	137479154	m54284U_200831_121835/101450702/ccs_59460_15	1	-
chr6	137505426	137505472	m54284U_200831_121835/47908757/ccs_59465_12	1	-
chr6	137519775	137519918	m54284U_200901_184453/33686022/ccs_59472_52	1	-
chr6	137649131	137649278	m54284U_200901_184453/80806226/ccs_59489_47	1	-
chr6	137735084	137735231	m54284U_200901_184453/168822530/ccs_59490_86	2	+
chr6	137735284	137735395	m54284U_200901_184453/146868620/ccs_59491_12	1	+
chr6	137754539	137754605	m54284U_200901_184453/68684620/ccs_59493_10	1	+
chr6	140423918	140423950	m54284U_200831_121835/70648127/ccs_59496_6	1	+
chr6	140424053	140424161	m54284U_200901_184453/56297495/ccs_59497_10	1	+
chr6	140474757	140474764	m54284U_200901_184453/90507379/ccs_59498_2	1	+
chr6	140514923	140514927	m54284U_200901_184453/179242503/ccs_59499_3	1	+
chr6	140543520	140543527	m54284U_200901_184453/64422869/ccs_59504_2	1	+
chr6	140544108	140544111	m54284U_200831_121835/144050330/ccs_59507_2	1	+
chr6	140550895	140550950	m54284U_200901_184453/139593373/ccs_59508_5	1	+
chr6	140577236	140577237	m54284U_200901_184453/116720721/ccs_59511_3	1	+
chr6	140623628	140623697	m54284U_200831_121835/56821064/ccs_59515_18	1	+
chr6	140623858	140623890	m54284U_200831_121835/124192550/ccs_59516_5	1	+
chr6	140623974	140624019	m54284U_200901_184453/176556474/ccs_59517_5	1	+
chr6	140624120	140624145	m54284U_200831_121835/67635308/ccs_59518_11	1	+
chr6	140624216	140624285	m54284U_200831_121835/116590365/ccs_59519_14	1	+
chr6	140633686	140633714	m54284U_200831_121835/113248507/ccs_59520_6	1	+
chr6	140651319	140651376	m54284U_200901_184453/178391880/ccs_59525_9	1	+
chr6	140651486	140651536	m54284U_200901_184453/142214299/ccs_59526_5	1	+
chr6	140747216	140747217	m54284U_200901_184453/75104991/ccs_59532_6	1	-
chr6	142345654	142345718	m54284U_200901_184453/142412354/ccs_59533_8	1	+
chr6	142366716	142366724	m54284U_200831_121835/3867201/ccs_59535_2	1	-
chr6	142387041	142387078	m54284U_200901_184453/176752378/ccs_59537_10	1	-
chr6	142387221	142387285	m54284U_200901_184453/128584512/ccs_59538_27	1	+
chr6	142403284	142403285	m54284U_200901_184453/131400038/ccs_59540_3	1	+
chr6	142413139	142413140	m54284U_200831_121835/31327018/ccs_59541_2	1	+
chr6	142756669	142756804	m54284U_200831_121835/74712208/ccs_59542_10	1	+
chr6	143021809	143021811	m54284U_200901_184453/123863641/ccs_59546_2	1	-
chr6	143035163	143035164	m54284U_200901_184453/112067803/ccs_59547_2	1	-
chr6	143036873	143036875	m54284U_200831_121835/119276997/ccs_59548_2	1	-
chr6	143099805	143099823	m54284U_200831_121835/132254175/ccs_59554_2	1	-
chr6	143100053	143100141	m54284U_200831_121835/131663634/ccs_59555_9	1	-
chr6	143167238	143167301	m54284U_200901_184453/165743178/ccs_59556_33	1	+
chr6	144999577	144999615	m54284U_200901_184453/157548932/ccs_59560_2	1	-
chr6	145039267	145039269	m54284U_200901_184453/18220154/ccs_59564_2	1	-
chr6	145075945	145076083	m54284U_200901_184453/157942512/ccs_59566_31	1	-
chr6	145241867	145241896	m54284U_200901_184453/11928436/ccs_59570_2	1	-
chr6	145250173	145250239	m54284U_200901_184453/125501997/ccs_59572_17	1	-
chr6	145746763	145746807	m54284U_200831_121835/64292155/ccs_59573_2	1	+
chr6	145815403	145815404	m54284U_200901_184453/134677548/ccs_59574_3	1	+
chr6	145865402	145865528	m54284U_200901_184453/45942626/ccs_59579_9	1	-
chr6	145934084	145934179	m54284U_200901_184453/136382268/ccs_59581_29	1	+
chr6	145962938	145962976	m54284U_200901_184453/20383891/ccs_59590_12	1	+
chr6	146227565	146227572	m54284U_200831_121835/155779530/ccs_59593_2	1	-
chr6	146232452	146232453	m54284U_200901_184453/30083676/ccs_59594_2	1	-
chr6	146294229	146294230	m54284U_200831_121835/8063289/ccs_59596_3	1	-
chr6	146325230	146325245	m54284U_200831_121835/77464161/ccs_59598_6	1	-
chr6	146359409	146359472	m54284U_200831_121835/84806492/ccs_59600_5	1	-
chr6	146374774	146374775	m54284U_200901_184453/13634032/ccs_59602_2	1	-
chr6	146380449	146380450	m54284U_200901_184453/85722056/ccs_59603_2	1	-
chr6	146382836	146382837	m54284U_200831_121835/41814782/ccs_59604_2	1	-
chr6	146397055	146397066	m54284U_200901_184453/140511501/ccs_59607_2	1	-
chr6	146502019	146502046	m54284U_200831_121835/92340961/ccs_59610_4	1	-
chr6	146502105	146502216	m54284U_200901_184453/45746457/ccs_59611_19	1	-
chr6	146549984	146549985	m54284U_200901_184453/172558359/ccs_59612_2	1	-
chr6	146557587	146557605	m54284U_200901_184453/92340742/ccs_59616_3	1	-
chr6	146577412	146577463	m54284U_200831_121835/42598669/ccs_59620_7	1	-
chr6	146577750	146577841	m54284U_200901_184453/128779105/ccs_59622_16	1	-
chr6	146577883	146577995	m54284U_200831_121835/131727726/ccs_59623_31	1	+
chr6	146603945	146603956	m54284U_200831_121835/51185925/ccs_59625_2	1	-
chr6	146634476	146634485	m54284U_200901_184453/91226724/ccs_59628_3	1	-
chr6	146642578	146642600	m54284U_200831_121835/9962673/ccs_59630_11	1	+
chr6	146643377	146643378	m54284U_200831_121835/109971703/ccs_59631_2	1	+
chr6	146724969	146725011	m54284U_200831_121835/41353501/ccs_59633_8	1	+
chr6	146888491	146888650	m54284U_200831_121835/46532416/ccs_59636_102	2	+
chr6	146938919	146938952	m54284U_200831_121835/90177540/ccs_59638_3	1	+
chr6	147005930	147005982	m54284U_200831_121835/12910634/ccs_59649_12	1	+
chr6	147028377	147028378	m54284U_200831_121835/125110160/ccs_59658_2	1	+
chr6	147033333	147033338	m54284U_200901_184453/35195537/ccs_59666_2	1	+
chr6	147042781	147042782	m54284U_200901_184453/121047572/ccs_59667_2	1	+
chr6	147091487	147091572	m54284U_200901_184453/42404665/ccs_59669_14	1	+
chr6	147475880	147475982	m54284U_200901_184453/126682389/ccs_59672_12	1	+
chr6	148212002	148212046	m54284U_200901_184453/18614357/ccs_59679_41	1	-
chr6	148772094	148772095	m54284U_200901_184453/48760683/ccs_59682_2	1	-
chr6	148776538	148776539	m54284U_200901_184453/23464319/ccs_59686_2	1	-
chr6	148789396	148789397	m54284U_200901_184453/69601377/ccs_59691_2	1	-
chr6	148796717	148796752	m54284U_200831_121835/19466540/ccs_59692_2	1	-
chr6	148804684	148804724	m54284U_200901_184453/101385416/ccs_59694_2	1	-
chr6	148806479	148806481	m54284U_200901_184453/26544623/ccs_59695_2	1	-
chr6	148831350	148831351	m54284U_200901_184453/51774397/ccs_59699_2	1	-
chr6	148831402	148831489	m54284U_200901_184453/158467134/ccs_59700_32	1	-
chr6	148944760	148944796	m54284U_200831_121835/107152292/ccs_59709_2	1	-
chr6	148946353	148946497	m54284U_200831_121835/130090552/ccs_59713_23	1	-
chr6	148994096	148994097	m54284U_200901_184453/134547767/ccs_59714_2	1	-
chr6	149044628	149044641	m54284U_200831_121835/150864073/ccs_59719_2	1	-
chr6	149049720	149049740	m54284U_200831_121835/168362938/ccs_59722_2	1	-
chr6	149083539	149083540	m54284U_200901_184453/42206923/ccs_59729_3	1	-
chr6	149084902	149084992	m54284U_200901_184453/146800676/ccs_59731_3	1	-
chr6	149086001	149086008	m54284U_200901_184453/4327211/ccs_59732_3	1	-
chr6	149101534	149101576	m54284U_200831_121835/73859259/ccs_59735_9	1	-
chr6	149175314	149175315	m54284U_200901_184453/107414382/ccs_59740_2	1	-
chr6	149177737	149177803	m54284U_200901_184453/42337934/ccs_59742_5	1	-
chr6	149178880	149178881	m54284U_200901_184453/9765714/ccs_59744_5	1	-
chr6	149180010	149180012	m54284U_200831_121835/145098280/ccs_59746_3	1	-
chr6	149182478	149182481	m54284U_200901_184453/84477351/ccs_59750_4	1	-
chr6	149183024	149183051	m54284U_200831_121835/8323234/ccs_59751_2	1	-
chr6	149184451	149184452	m54284U_200901_184453/91228833/ccs_59755_2	1	-
chr6	149185575	149185576	m54284U_200901_184453/100991582/ccs_59756_2	1	-
chr6	149186476	149186477	m54284U_200901_184453/43909840/ccs_59757_2	1	-
chr6	149188677	149188734	m54284U_200831_121835/176488861/ccs_59761_9	1	-
chr6	149309403	149309710	m54284U_200831_121835/106496127/ccs_59762_73	2	+
chr6	149409004	149409137	m54284U_200831_121835/29755179/ccs_59773_16	1	+
chr7	3181069	3181080	m54284U_200831_121835/61997657/ccs_59781_5	1	+
chr7	3181436	3181480	m54284U_200901_184453/5638048/ccs_59783_2	1	+
chr7	3181550	3181584	m54284U_200901_184453/167838933/ccs_59784_7	1	+
chr7	3290548	3290629	m54284U_200901_184453/83495740/ccs_59786_99	2	+
chr7	3296718	3296753	m54284U_200901_184453/91884222/ccs_59791_3	1	+
chr7	3296813	3296899	m54284U_200901_184453/149620031/ccs_59792_7	1	+
chr7	3297109	3297261	m54284U_200831_121835/120717605/ccs_59794_9	1	+
chr7	3297362	3297434	m54284U_200831_121835/53740856/ccs_59795_5	1	+
chr7	3297529	3297586	m54284U_200831_121835/125765095/ccs_59796_8	1	+
chr7	3297757	3297758	m54284U_200901_184453/130681052/ccs_59797_2	1	+
chr7	3297976	3297979	m54284U_200901_184453/166135116/ccs_59798_14	1	+
chr7	3298208	3298233	m54284U_200831_121835/132450943/ccs_59800_8	1	+
chr7	3298433	3298434	m54284U_200831_121835/165611427/ccs_59802_2	1	+
chr7	3629991	3630023	m54284U_200901_184453/168823222/ccs_59807_24	1	+
chr7	3645246	3645317	m54284U_200901_184453/158991621/ccs_59809_41	1	+
chr7	3656088	3656090	m54284U_200901_184453/155388502/ccs_59824_5	1	+
chr7	3665470	3665473	m54284U_200901_184453/114755849/ccs_59828_6	1	-
chr7	3692864	3692865	m54284U_200901_184453/178193302/ccs_59834_3	1	-
chr7	3692935	3693018	m54284U_200901_184453/98697299/ccs_59835_28	1	-
chr7	3693743	3693821	m54284U_200831_121835/97913059/ccs_59839_11	1	+
chr7	3694508	3694594	m54284U_200831_121835/49809095/ccs_59840_10	1	+
chr7	3704035	3704049	m54284U_200901_184453/176096497/ccs_59842_76	2	+
chr7	4137009	4137062	m54284U_200901_184453/69142711/ccs_59845_38	1	+
chr7	4139500	4139507	m54284U_200831_121835/178390462/ccs_59846_5	1	+
chr7	4144050	4144053	m54284U_200901_184453/66782705/ccs_59851_13	1	+
chr7	4164706	4164737	m54284U_200831_121835/175638608/ccs_59858_2	1	-
chr7	4445601	4445658	m54284U_200901_184453/101189503/ccs_59862_5	1	-
chr7	4501683	4501689	m54284U_200901_184453/54921043/ccs_59868_5	1	-
chr7	4510333	4510334	m54284U_200901_184453/147194142/ccs_59870_2	1	-
chr7	4513831	4513836	m54284U_200831_121835/39258171/ccs_59875_4	1	-
chr7	4514439	4514468	m54284U_200901_184453/158269824/ccs_59876_3	1	-
chr7	4515953	4515976	m54284U_200901_184453/91293222/ccs_59877_12	1	-
chr7	4636000	4636078	m54284U_200831_121835/19596327/ccs_59878_4	1	-
chr7	4639920	4639949	m54284U_200901_184453/11733789/ccs_59879_2	1	-
chr7	4641373	4641401	m54284U_200901_184453/67308097/ccs_59881_3	1	-
chr7	4641621	4641622	m54284U_200901_184453/86640128/ccs_59882_2	1	-
chr7	4646913	4646940	m54284U_200901_184453/164823821/ccs_59886_4	1	-
chr7	4658952	4659012	m54284U_200901_184453/113903636/ccs_59887_6	1	-
chr7	4684945	4684993	m54284U_200901_184453/91554802/ccs_59888_4	1	-
chr7	4704126	4704151	m54284U_200901_184453/65472545/ccs_59890_3	1	+
chr7	4740151	4740158	m54284U_200831_121835/130353009/ccs_59891_3	1	+
chr7	4778143	4778144	m54284U_200901_184453/96011881/ccs_59893_3	1	-
chr7	4789563	4789583	m54284U_200831_121835/154797148/ccs_59894_3	1	-
chr7	4792964	4793003	m54284U_200901_184453/140314015/ccs_59895_6	1	+
chr7	4793384	4793389	m54284U_200831_121835/75171363/ccs_59896_2	1	+
chr7	4808927	4808928	m54284U_200901_184453/99287652/ccs_59898_2	1	-
chr7	4915205	4915289	m54284U_200901_184453/156567973/ccs_59904_7	1	+
chr7	4925821	4925822	m54284U_200831_121835/123404680/ccs_59907_2	1	+
chr7	4929299	4929318	m54284U_200831_121835/84083922/ccs_59908_2	1	+
chr7	4936985	4936986	m54284U_200831_121835/139723372/ccs_59910_2	1	+
chr7	4943936	4943949	m54284U_200901_184453/143591615/ccs_59911_2	1	+
chr7	4996055	4996087	m54284U_200831_121835/51120933/ccs_59914_4	1	-
chr7	5014650	5014723	m54284U_200901_184453/157813138/ccs_59915_19	1	-
chr7	5015483	5015495	m54284U_200901_184453/55313992/ccs_59916_2	1	+
chr7	5020545	5020584	m54284U_200901_184453/120129579/ccs_59917_11	1	+
chr7	5028618	5028640	m54284U_200901_184453/116850856/ccs_59919_3	1	+
chr7	5029447	5029574	m54284U_200831_121835/124780795/ccs_59922_4	1	+
chr7	5029995	5029998	m54284U_200831_121835/107349460/ccs_59923_2	1	+
chr7	5031170	5031171	m54284U_200831_121835/123666632/ccs_59924_2	1	+
chr7	5061679	5061755	m54284U_200901_184453/102303711/ccs_59928_17	1	+
chr7	5062188	5062264	m54284U_200831_121835/114099387/ccs_59929_82	2	+
chr7	5066355	5066495	m54284U_200901_184453/86312593/ccs_59933_9	1	+
chr7	5067207	5067258	m54284U_200901_184453/135989467/ccs_59934_10	1	+
chr7	5080216	5080429	m54284U_200901_184453/48694507/ccs_59939_41	1	+
chr7	5097955	5097974	m54284U_200831_121835/172820060/ccs_59945_2	1	+
chr7	6140633	6140634	m54284U_200831_121835/44696345/ccs_59948_2	1	-
chr7	6155964	6155966	m54284U_200901_184453/69208831/ccs_59950_2	1	-
chr7	6156014	6156047	m54284U_200831_121835/58655164/ccs_59951_3	1	+
chr7	6286601	6286602	m54284U_200901_184453/132317728/ccs_59953_4	1	+
chr7	6363309	6363325	m54284U_200901_184453/96600490/ccs_59954_2	1	+
chr7	6683724	6683728	m54284U_200901_184453/52691157/ccs_59963_4	1	-
chr7	6696433	6696451	m54284U_200901_184453/1312546/ccs_59966_18	1	-
chr7	6717154	6717173	m54284U_200901_184453/105513883/ccs_59967_5	1	-
chr7	6723952	6723956	m54284U_200901_184453/155847235/ccs_59972_3	1	-
chr7	6724378	6724379	m54284U_200901_184453/43451921/ccs_59973_2	1	-
chr7	6730373	6730422	m54284U_200831_121835/149096901/ccs_59976_82	2	-
chr7	6730617	6730635	m54284U_200831_121835/177406179/ccs_59977_4	1	+
chr7	6743382	6743383	m54284U_200901_184453/146474898/ccs_59979_2	1	+
chr7	7209987	7209995	m54284U_200831_121835/143197447/ccs_59982_2	1	-
chr7	7278233	7278234	m54284U_200831_121835/92866507/ccs_59983_2	1	-
chr7	7284171	7284172	m54284U_200901_184453/67174564/ccs_59984_4	1	-
chr7	7298761	7298781	m54284U_200901_184453/157812482/ccs_59989_16	1	-
chr7	12818852	12818863	m54284U_200901_184453/139002191/ccs_59996_6	1	-
chr7	12834999	12835064	m54284U_200831_121835/59638164/ccs_59998_16	1	+
chr7	12847341	12847342	m54284U_200901_184453/60885734/ccs_59999_2	1	+
chr7	12881177	12881198	m54284U_200901_184453/39977754/ccs_60003_2	1	+
chr7	12897840	12897862	m54284U_200831_121835/53807761/ccs_60004_5	1	+
chr7	12906239	12906240	m54284U_200831_121835/143984640/ccs_60005_3	1	+
chr7	12922317	12922368	m54284U_200901_184453/69338641/ccs_60007_50	1	+
chr7	12965841	12965879	m54284U_200831_121835/76220071/ccs_60008_5	1	+
chr7	12970667	12970668	m54284U_200831_121835/125305632/ccs_60010_2	1	+
chr7	12977829	12977904	m54284U_200901_184453/159778052/ccs_60011_4	1	+
chr7	13009801	13009861	m54284U_200831_121835/47842230/ccs_60013_11	1	-
chr7	13024373	13024617	m54284U_200901_184453/42075543/ccs_60015_62	2	+
chr7	13024703	13025038	m54284U_200901_184453/127665274/ccs_60016_49	1	+
chr7	13033989	13034003	m54284U_200901_184453/167577274/ccs_60022_2	1	-
chr7	13034658	13034681	m54284U_200831_121835/100008214/ccs_60023_3	1	-
chr7	13034752	13034774	m54284U_200831_121835/39848229/ccs_60024_3	1	-
chr7	13037881	13037986	m54284U_200901_184453/55773963/ccs_60028_11	1	-
chr7	13038229	13038311	m54284U_200901_184453/171377843/ccs_60029_7	1	-
chr7	13278526	13278557	m54284U_200831_121835/18809314/ccs_60032_6	1	+
chr7	13278815	13278924	m54284U_200831_121835/66847254/ccs_60034_52	1	+
chr7	13280145	13280187	m54284U_200831_121835/126289845/ccs_60035_8	1	+
chr7	13285334	13285357	m54284U_200831_121835/19925463/ccs_60037_10	1	+
chr7	13327995	13327996	m54284U_200901_184453/98895243/ccs_60041_2	1	+
chr7	13332862	13332896	m54284U_200831_121835/142344832/ccs_60042_4	1	-
chr7	15288635	15288736	m54284U_200901_184453/90308613/ccs_60044_5	1	-
chr7	15288864	15288867	m54284U_200901_184453/39519054/ccs_60045_16	1	-
chr7	15922330	15922367	m54284U_200831_121835/93913380/ccs_60048_11	1	-
chr7	15945985	15946119	m54284U_200831_121835/90636479/ccs_60051_43	1	-
chr7	15967451	15967502	m54284U_200831_121835/112066820/ccs_60055_73	2	-
chr7	15988289	15988322	m54284U_200901_184453/12910980/ccs_60060_2	1	-
chr7	16047920	16047946	m54284U_200901_184453/107219167/ccs_60063_12	1	-
chr7	16098579	16098688	m54284U_200831_121835/124193147/ccs_60065_28	1	+
chr7	16119884	16119888	m54284U_200901_184453/115606672/ccs_60070_3	1	+
chr7	16203846	16203847	m54284U_200901_184453/47319807/ccs_60076_2	1	-
chr7	16208714	16208769	m54284U_200901_184453/68420378/ccs_60077_4	1	-
chr7	16222035	16222064	m54284U_200831_121835/114493458/ccs_60080_4	1	-
chr7	16276628	16276629	m54284U_200831_121835/174260866/ccs_60083_2	1	-
chr7	16286774	16286784	m54284U_200831_121835/167445332/ccs_60089_3	1	-
chr7	16357560	16357562	m54284U_200831_121835/100731105/ccs_60091_2	1	-
chr7	16378388	16378434	m54284U_200831_121835/178521563/ccs_60092_4	1	-
chr7	16387762	16387838	m54284U_200831_121835/127009156/ccs_60093_59	2	-
chr7	16401197	16401222	m54284U_200831_121835/10094436/ccs_60097_7	1	+
chr7	16422401	16422469	m54284U_200901_184453/150865090/ccs_60105_11	1	+
chr7	16561604	16561605	m54284U_200901_184453/32638037/ccs_60113_4	1	-
chr7	16561838	16561865	m54284U_200901_184453/60949975/ccs_60114_5	1	-
chr7	16614551	16614691	m54284U_200901_184453/176685679/ccs_60121_32	1	-
chr7	16738442	16738480	m54284U_200831_121835/107545717/ccs_60122_11	1	+
chr7	16781365	16781371	m54284U_200901_184453/123800292/ccs_60123_23	1	+
chr7	16816280	16816388	m54284U_200901_184453/158532820/ccs_60126_13	1	+
chr7	16816724	16816749	m54284U_200901_184453/40568004/ccs_60127_20	1	-
chr7	16824154	16824186	m54284U_200831_121835/123536841/ccs_60128_4	1	+
chr7	16828675	16828711	m54284U_200901_184453/161810772/ccs_60130_2	1	+
chr7	16832863	16832864	m54284U_200901_184453/178719081/ccs_60133_2	1	+
chr7	16843832	16843838	m54284U_200831_121835/28379201/ccs_60137_3	1	+
chr7	16917123	16917169	m54284U_200901_184453/29689707/ccs_60140_5	1	-
chr7	16923912	16924041	m54284U_200901_184453/33425239/ccs_60142_111	3	-
chr7	16944648	16944709	m54284U_200831_121835/78578662/ccs_60143_8	1	+
chr7	16945356	16945357	m54284U_200831_121835/155715945/ccs_60145_2	1	+
chr7	16946131	16946158	m54284U_200831_121835/118292744/ccs_60148_2	1	+
chr7	16946697	16946709	m54284U_200901_184453/92275693/ccs_60150_3	1	+
chr7	16947048	16947064	m54284U_200901_184453/120589062/ccs_60151_2	1	+
chr7	16947578	16947595	m54284U_200831_121835/70255213/ccs_60152_2	1	+
chr7	16997340	16997341	m54284U_200901_184453/113181952/ccs_60156_2	1	+
chr7	17027818	17027917	m54284U_200831_121835/144376031/ccs_60160_35	1	-
chr7	18991228	18991322	m54284U_200831_121835/142606794/ccs_60163_11	1	+
chr7	19004052	19004099	m54284U_200831_121835/107939539/ccs_60166_7	1	+
chr7	19004770	19004771	m54284U_200901_184453/179635677/ccs_60168_3	1	+
chr7	19024344	19024425	m54284U_200901_184453/92342679/ccs_60174_28	1	+
chr7	19028865	19028901	m54284U_200831_121835/52494455/ccs_60175_6	1	+
chr7	19076487	19076488	m54284U_200901_184453/151324240/ccs_60191_2	1	+
chr7	19083848	19084061	m54284U_200901_184453/69666448/ccs_60194_72	2	+
chr7	19086692	19086722	m54284U_200831_121835/524432/ccs_60199_9	1	+
chr7	19087584	19087645	m54284U_200831_121835/116720704/ccs_60203_9	1	+
chr7	19095057	19095095	m54284U_200831_121835/134220366/ccs_60217_4	1	+
chr7	19119878	19119879	m54284U_200901_184453/109838399/ccs_60218_5	1	+
chr7	19135856	19135859	m54284U_200831_121835/48038984/ccs_60220_2	1	+
chr7	19139933	19139934	m54284U_200901_184453/139593549/ccs_60221_3	1	-
chr7	19141296	19141319	m54284U_200901_184453/46334331/ccs_60225_4	1	-
chr7	19149197	19149232	m54284U_200831_121835/138674446/ccs_60227_5	1	-
chr7	19149815	19149867	m54284U_200901_184453/61735969/ccs_60228_6	1	+
chr7	19181182	19181197	m54284U_200901_184453/173736920/ccs_60229_5	1	+
chr7	19228343	19228446	m54284U_200901_184453/156043962/ccs_60231_19	1	+
chr7	19271555	19271636	m54284U_200901_184453/151718493/ccs_60237_13	1	-
chr7	19271784	19271854	m54284U_200901_184453/153029297/ccs_60239_44	1	-
chr7	19293073	19293074	m54284U_200831_121835/160434767/ccs_60242_2	1	+
chr7	19344794	19344795	m54284U_200901_184453/29559504/ccs_60244_2	1	+
chr7	19345098	19345142	m54284U_200901_184453/122619235/ccs_60246_6	1	+
chr7	19359430	19359490	m54284U_200831_121835/152502331/ccs_60248_22	1	-
chr7	19382016	19382060	m54284U_200901_184453/86705329/ccs_60257_7	1	+
chr7	19411092	19411095	m54284U_200831_121835/125961325/ccs_60261_7	1	+
chr7	19414224	19414274	m54284U_200901_184453/57541599/ccs_60262_3	1	+
chr7	19436998	19436999	m54284U_200901_184453/95355211/ccs_60265_2	1	-
chr7	19448453	19448454	m54284U_200901_184453/6685508/ccs_60266_3	1	-
chr7	19458779	19458821	m54284U_200831_121835/16646785/ccs_60270_3	1	-
chr7	19533038	19533043	m54284U_200831_121835/7668150/ccs_60271_2	1	-
chr7	19535588	19535591	m54284U_200901_184453/68551574/ccs_60273_5	1	-
chr7	19562161	19562235	m54284U_200901_184453/141690744/ccs_60274_18	1	-
chr7	19577260	19577261	m54284U_200831_121835/28313422/ccs_60277_2	1	+
chr7	19603240	19603307	m54284U_200901_184453/150931520/ccs_60286_4	1	-
chr7	19604432	19604489	m54284U_200901_184453/57608744/ccs_60287_35	1	-
chr7	19629427	19629432	m54284U_200901_184453/63177167/ccs_60290_2	1	-
chr7	19664978	19665041	m54284U_200831_121835/65211146/ccs_60297_51	1	-
chr7	19715112	19715181	m54284U_200831_121835/143918188/ccs_60300_17	1	-
chr7	19715356	19715456	m54284U_200901_184453/83494497/ccs_60302_83	2	-
chr7	19749433	19749553	m54284U_200901_184453/92210290/ccs_60303_20	1	-
chr7	19770495	19770551	m54284U_200831_121835/16647765/ccs_60305_6	1	-
chr7	19822733	19822756	m54284U_200901_184453/657429/ccs_60307_2	1	-
chr7	19921059	19921149	m54284U_200901_184453/131860502/ccs_60315_23	1	-
chr7	23946837	23946838	m54284U_200901_184453/59638055/ccs_60316_2	1	-
chr7	23946941	23946956	m54284U_200831_121835/76480604/ccs_60317_4	1	-
chr7	23947093	23947098	m54284U_200831_121835/23595845/ccs_60318_2	1	-
chr7	23947265	23947292	m54284U_200901_184453/167707535/ccs_60319_11	1	-
chr7	24081945	24081946	m54284U_200901_184453/140577110/ccs_60320_4	1	+
chr7	24105016	24105017	m54284U_200901_184453/164694178/ccs_60322_3	1	+
chr7	24106538	24106539	m54284U_200901_184453/57674164/ccs_60324_2	1	+
chr7	24134154	24134174	m54284U_200901_184453/118555516/ccs_60329_2	1	+
chr7	24208109	24208150	m54284U_200901_184453/52824777/ccs_60330_15	1	-
chr7	24237686	24237701	m54284U_200831_121835/143852779/ccs_60331_3	1	-
chr7	24270427	24270432	m54284U_200831_121835/37094814/ccs_60332_2	1	+
chr7	24299392	24299402	m54284U_200901_184453/66519955/ccs_60334_4	1	-
chr7	24316625	24316658	m54284U_200901_184453/153487135/ccs_60335_3	1	-
chr7	24370236	24370480	m54284U_200901_184453/112199634/ccs_60338_66	2	+
chr7	24399640	24399715	m54284U_200901_184453/2033901/ccs_60347_10	1	+
chr7	24462479	24462515	m54284U_200901_184453/72089729/ccs_60349_43	1	+
chr7	24481996	24482069	m54284U_200831_121835/130746940/ccs_60351_15	1	+
chr7	24530682	24530687	m54284U_200831_121835/92734448/ccs_60354_2	1	+
chr7	24547148	24547258	m54284U_200831_121835/123011642/ccs_60359_18	1	+
chr7	24862201	24862253	m54284U_200831_121835/54723888/ccs_60363_3	1	+
chr7	24862481	24862490	m54284U_200831_121835/71305858/ccs_60365_7	1	+
chr7	24884591	24884674	m54284U_200901_184453/11403900/ccs_60366_37	1	+
chr7	24903016	24903066	m54284U_200831_121835/162923901/ccs_60369_16	1	+
chr7	24904344	24904465	m54284U_200901_184453/119212112/ccs_60370_24	1	+
chr7	24912553	24912594	m54284U_200901_184453/102498673/ccs_60373_3	1	+
chr7	24913627	24913677	m54284U_200901_184453/92603869/ccs_60375_5	1	+
chr7	24919652	24919660	m54284U_200901_184453/147458864/ccs_60380_4	1	+
chr7	24923029	24923036	m54284U_200831_121835/43713763/ccs_60382_3	1	+
chr7	24972646	24972716	m54284U_200901_184453/56098882/ccs_60384_9	1	-
chr7	25065209	25065214	m54284U_200831_121835/170591435/ccs_60389_2	1	-
chr7	25068094	25068095	m54284U_200901_184453/7209189/ccs_60390_7	1	-
chr7	25077245	25077352	m54284U_200831_121835/42533237/ccs_60394_8	1	+
chr7	25221430	25221465	m54284U_200901_184453/3605847/ccs_60395_8	1	+
chr7	25227775	25227782	m54284U_200901_184453/97716917/ccs_60396_2	1	+
chr7	25231720	25231721	m54284U_200901_184453/79234155/ccs_60399_3	1	-
chr7	25235596	25235597	m54284U_200831_121835/146342223/ccs_60402_2	1	-
chr7	25237461	25237482	m54284U_200901_184453/143067564/ccs_60403_4	1	-
chr7	25237756	25237822	m54284U_200831_121835/177539515/ccs_60405_11	1	-
chr7	25250726	25250750	m54284U_200831_121835/173343271/ccs_60407_5	1	-
chr7	25268374	25268444	m54284U_200901_184453/49086907/ccs_60408_4	1	+
chr7	25272520	25272549	m54284U_200901_184453/106824817/ccs_60410_2	1	+
chr7	25282201	25282254	m54284U_200831_121835/13634260/ccs_60412_7	1	+
chr7	25282614	25282615	m54284U_200901_184453/176882065/ccs_60413_2	1	+
chr7	25284969	25284970	m54284U_200901_184453/119343661/ccs_60416_3	1	+
chr7	25285211	25285217	m54284U_200831_121835/58591398/ccs_60417_2	1	+
chr7	25288702	25288758	m54284U_200831_121835/143788545/ccs_60422_4	1	+
chr7	25289000	25289001	m54284U_200901_184453/152701373/ccs_60423_6	1	+
chr7	25289449	25289482	m54284U_200901_184453/160302670/ccs_60424_5	1	+
chr7	25292220	25292243	m54284U_200901_184453/108397648/ccs_60430_5	1	+
chr7	25292979	25292982	m54284U_200901_184453/168493203/ccs_60431_3	1	+
chr7	25297873	25297911	m54284U_200831_121835/82707962/ccs_60432_3	1	-
chr7	25316856	25316877	m54284U_200831_121835/180225347/ccs_60433_3	1	+
chr7	25317050	25317051	m54284U_200901_184453/30737238/ccs_60435_2	1	+
chr7	25329870	25329917	m54284U_200831_121835/129893942/ccs_60439_2	1	+
chr7	25338424	25338425	m54284U_200831_121835/21170369/ccs_60441_2	1	+
chr7	25339620	25339621	m54284U_200901_184453/5048399/ccs_60442_2	1	+
chr7	25619423	25619440	m54284U_200901_184453/73992844/ccs_60449_7	1	+
chr7	25627634	25627637	m54284U_200901_184453/3999242/ccs_60451_2	1	+
chr7	25658750	25658751	m54284U_200901_184453/97127054/ccs_60453_2	1	-
chr7	25659201	25659229	m54284U_200901_184453/146541048/ccs_60454_4	1	+
chr7	25680803	25680826	m54284U_200831_121835/97912733/ccs_60455_5	1	+
chr7	25686969	25687037	m54284U_200901_184453/81987924/ccs_60456_19	1	+
chr7	25687547	25687549	m54284U_200901_184453/77726732/ccs_60459_2	1	+
chr7	25687810	25687811	m54284U_200901_184453/157352229/ccs_60460_2	1	+
chr7	25688409	25688411	m54284U_200901_184453/46139097/ccs_60461_2	1	+
chr7	25718982	25719036	m54284U_200901_184453/40765371/ccs_60471_20	1	-
chr7	25725966	25726044	m54284U_200901_184453/43976638/ccs_60478_12	1	-
chr7	25726771	25726828	m54284U_200831_121835/36242638/ccs_60480_12	1	-
chr7	25754469	25754506	m54284U_200831_121835/119408160/ccs_60498_9	1	-
chr7	25754607	25754808	m54284U_200901_184453/77138454/ccs_60499_74	2	-
chr7	25788389	25788712	m54284U_200831_121835/52038149/ccs_60521_171	4	-
chr7	27164796	27164797	m54284U_200901_184453/65574/ccs_60522_2	1	-
chr7	27165006	27165007	m54284U_200901_184453/67765591/ccs_60523_3	1	-
chr7	27166745	27166777	m54284U_200831_121835/104071191/ccs_60525_9	1	-
chr7	27194942	27194954	m54284U_200901_184453/39847005/ccs_60529_4	1	-
chr7	27195733	27195772	m54284U_200831_121835/88277954/ccs_60532_5	1	-
chr7	27196073	27196171	m54284U_200901_184453/4654974/ccs_60533_30	1	-
chr7	27233058	27233059	m54284U_200901_184453/3016303/ccs_60535_3	1	+
chr7	27258777	27258791	m54284U_200901_184453/174852473/ccs_60539_4	1	+
chr7	27322487	27322488	m54284U_200901_184453/168560201/ccs_60549_2	1	-
chr7	27325797	27325798	m54284U_200901_184453/34668868/ccs_60552_2	1	-
chr7	27328297	27328323	m54284U_200901_184453/57674218/ccs_60554_3	1	-
chr7	27333621	27333655	m54284U_200831_121835/122159302/ccs_60556_7	1	-
chr7	27355962	27356009	m54284U_200831_121835/51184957/ccs_60558_8	1	-
chr7	27448018	27448061	m54284U_200901_184453/140051626/ccs_60559_4	1	+
chr7	27486952	27486963	m54284U_200901_184453/78841907/ccs_60563_17	1	+
chr7	27516656	27516658	m54284U_200901_184453/117574075/ccs_60567_2	1	+
chr7	27534023	27534024	m54284U_200901_184453/32834679/ccs_60569_2	1	-
chr7	27553110	27553228	m54284U_200901_184453/135070287/ccs_60572_8	1	-
chr7	27553256	27553334	m54284U_200901_184453/58854148/ccs_60573_13	1	+
chr7	27591687	27591769	m54284U_200901_184453/115345190/ccs_60574_19	1	+
chr7	27607122	27607123	m54284U_200901_184453/115410233/ccs_60576_2	1	+
chr7	27627058	27627059	m54284U_200901_184453/49810260/ccs_60579_3	1	+
chr7	27804856	27804860	m54284U_200831_121835/92340864/ccs_60585_2	1	+
chr7	27860571	27860606	m54284U_200901_184453/133301758/ccs_60588_2	1	+
chr7	27929458	27929482	m54284U_200901_184453/28640155/ccs_60591_7	1	-
chr7	27979170	27979171	m54284U_200901_184453/90309701/ccs_60593_2	1	-
chr7	28014155	28014158	m54284U_200901_184453/81396651/ccs_60594_4	1	-
chr7	28048636	28048637	m54284U_200901_184453/155452654/ccs_60595_2	1	-
chr7	28050027	28050067	m54284U_200901_184453/168166652/ccs_60597_22	1	-
chr7	28169692	28169768	m54284U_200831_121835/13501415/ccs_60598_52	1	+
chr7	28277727	28277757	m54284U_200831_121835/12059431/ccs_60607_6	1	+
chr7	28312032	28312070	m54284U_200901_184453/37161625/ccs_60612_15	1	-
chr7	28317014	28317015	m54284U_200901_184453/11141817/ccs_60614_2	1	-
chr7	28317448	28317451	m54284U_200901_184453/83036970/ccs_60616_11	1	-
chr7	28320000	28320035	m54284U_200831_121835/89129841/ccs_60619_3	1	-
chr7	28322555	28322563	m54284U_200831_121835/19661115/ccs_60621_3	1	-
chr7	28330646	28330647	m54284U_200901_184453/62261734/ccs_60625_2	1	-
chr7	28338668	28338782	m54284U_200901_184453/53477834/ccs_60628_53	1	-
chr7	28363064	28363075	m54284U_200831_121835/30935168/ccs_60632_3	1	-
chr7	28363213	28363214	m54284U_200901_184453/109447763/ccs_60633_2	1	-
chr7	28363294	28363304	m54284U_200831_121835/166856808/ccs_60634_6	1	-
chr7	28367700	28367722	m54284U_200901_184453/137363516/ccs_60637_2	1	-
chr7	28368049	28368058	m54284U_200901_184453/156172303/ccs_60638_8	1	-
chr7	28370852	28370853	m54284U_200901_184453/69535865/ccs_60640_2	1	-
chr7	28372525	28372599	m54284U_200901_184453/141362771/ccs_60643_7	1	-
chr7	28376547	28376558	m54284U_200901_184453/168756013/ccs_60644_2	1	+
chr7	28378009	28378017	m54284U_200901_184453/71764382/ccs_60645_2	1	-
chr7	28378733	28378734	m54284U_200901_184453/151782466/ccs_60646_2	1	-
chr7	28379254	28379257	m54284U_200901_184453/77400125/ccs_60647_15	1	-
chr7	28392679	28392691	m54284U_200831_121835/26151499/ccs_60648_3	1	-
chr7	28392928	28392999	m54284U_200901_184453/21365532/ccs_60649_23	1	+
chr7	28403745	28403746	m54284U_200901_184453/107940102/ccs_60652_2	1	-
chr7	28406041	28406042	m54284U_200901_184453/95944917/ccs_60654_5	1	-
chr7	28436240	28436313	m54284U_200901_184453/8454296/ccs_60658_9	1	-
chr7	28565011	28565012	m54284U_200901_184453/156239372/ccs_60660_2	1	-
chr7	28598152	28598176	m54284U_200831_121835/121177510/ccs_60662_20	1	-
chr7	28716777	28716815	m54284U_200831_121835/82117635/ccs_60663_4	1	+
chr7	28741990	28742009	m54284U_200901_184453/21891192/ccs_60666_10	1	+
chr7	28766455	28766526	m54284U_200901_184453/126813516/ccs_60667_5	1	-
chr7	28766766	28766852	m54284U_200831_121835/175508011/ccs_60669_15	1	+
chr7	28777276	28777278	m54284U_200831_121835/76482689/ccs_60672_3	1	+
chr7	28777396	28777440	m54284U_200901_184453/44435214/ccs_60673_2	1	+
chr7	28810871	28811024	m54284U_200901_184453/159319779/ccs_60677_106	2	+
chr7	28813911	28814023	m54284U_200831_121835/8850035/ccs_60680_14	1	+
chr7	28815088	28815148	m54284U_200901_184453/173213755/ccs_60682_21	1	+
chr7	28825308	28825351	m54284U_200831_121835/72156310/ccs_60692_8	1	+
chr7	28901934	28902026	m54284U_200901_184453/91291741/ccs_60703_36	1	-
chr7	28962049	28962447	m54284U_200831_121835/168101621/ccs_60715_314	6	-
chr7	28981699	28981732	m54284U_200901_184453/789117/ccs_60716_4	1	-
chr7	28981801	28981829	m54284U_200831_121835/155320997/ccs_60717_9	1	-
chr7	29019784	29019863	m54284U_200831_121835/147391935/ccs_60721_4	1	-
chr7	29047066	29047067	m54284U_200831_121835/66521484/ccs_60726_3	1	-
chr7	29052403	29052450	m54284U_200901_184453/166988585/ccs_60729_2	1	-
chr7	29060105	29060106	m54284U_200901_184453/17564993/ccs_60732_3	1	-
chr7	29064529	29064530	m54284U_200901_184453/55379732/ccs_60735_2	1	-
chr7	29068071	29068072	m54284U_200901_184453/141492541/ccs_60737_2	1	-
chr7	29068448	29068464	m54284U_200901_184453/57215327/ccs_60738_2	1	-
chr7	29069627	29069652	m54284U_200901_184453/98174993/ccs_60740_3	1	-
chr7	29069889	29069890	m54284U_200901_184453/176685624/ccs_60741_2	1	-
chr7	29070045	29070120	m54284U_200901_184453/88867771/ccs_60742_3	1	-
chr7	29070247	29070359	m54284U_200901_184453/172689989/ccs_60743_6	1	-
chr7	29070547	29070584	m54284U_200901_184453/107087612/ccs_60745_3	1	-
chr7	29070687	29070691	m54284U_200901_184453/38011222/ccs_60746_2	1	-
chr7	29072845	29072847	m54284U_200901_184453/132711491/ccs_60747_5	1	-
chr7	29073119	29073140	m54284U_200831_121835/132120942/ccs_60748_2	1	-
chr7	29074685	29074705	m54284U_200831_121835/75892339/ccs_60749_4	1	-
chr7	29074913	29074977	m54284U_200831_121835/173343886/ccs_60750_4	1	-
chr7	29075212	29075221	m54284U_200901_184453/3802791/ccs_60751_12	1	-
chr7	29076868	29076869	m54284U_200901_184453/59508506/ccs_60752_3	1	-
chr7	29079877	29079908	m54284U_200901_184453/128254955/ccs_60755_5	1	-
chr7	29082981	29082995	m54284U_200901_184453/69600581/ccs_60757_4	1	-
chr7	29083483	29083518	m54284U_200831_121835/100402962/ccs_60758_2	1	-
chr7	29083626	29083627	m54284U_200901_184453/55903631/ccs_60759_3	1	-
chr7	29085767	29085847	m54284U_200901_184453/150143178/ccs_60760_6	1	-
chr7	29087289	29087303	m54284U_200831_121835/23137029/ccs_60763_5	1	-
chr7	29090085	29090108	m54284U_200901_184453/164233777/ccs_60764_4	1	-
chr7	29090946	29090949	m54284U_200901_184453/119605127/ccs_60765_2	1	-
chr7	29093997	29094012	m54284U_200901_184453/175571381/ccs_60769_3	1	-
chr7	29095128	29095143	m54284U_200901_184453/54396259/ccs_60771_2	1	-
chr7	29095477	29095520	m54284U_200901_184453/93521059/ccs_60772_5	1	-
chr7	29096158	29096184	m54284U_200901_184453/76284086/ccs_60773_5	1	-
chr7	29097375	29097401	m54284U_200831_121835/59312053/ccs_60776_2	1	-
chr7	29101760	29101798	m54284U_200831_121835/172164165/ccs_60777_2	1	-
chr7	29104833	29104843	m54284U_200901_184453/163973924/ccs_60780_2	1	-
chr7	29115818	29115819	m54284U_200901_184453/156107767/ccs_60786_2	1	-
chr7	29125091	29125183	m54284U_200901_184453/57738094/ccs_60790_16	1	-
chr7	29156497	29156498	m54284U_200901_184453/67372218/ccs_60792_2	1	-
chr7	29180423	29180538	m54284U_200901_184453/83624771/ccs_60797_32	1	-
chr7	29238339	29238382	m54284U_200901_184453/5900011/ccs_60798_7	1	+
chr7	29238452	29238506	m54284U_200831_121835/53674268/ccs_60799_3	1	+
chr7	29308026	29308027	m54284U_200901_184453/22217840/ccs_60802_2	1	+
chr7	29316668	29316690	m54284U_200901_184453/126617784/ccs_60803_2	1	+
chr7	29339005	29339013	m54284U_200901_184453/177472564/ccs_60805_8	1	-
chr7	29371185	29371189	m54284U_200901_184453/51710329/ccs_60811_8	1	-
chr7	29397283	29397284	m54284U_200901_184453/89459208/ccs_60812_5	1	-
chr7	29399919	29399929	m54284U_200831_121835/9438065/ccs_60815_5	1	-
chr7	29518551	29518619	m54284U_200901_184453/74712086/ccs_60818_28	1	-
chr7	29768573	29768669	m54284U_200901_184453/74711547/ccs_60820_12	1	+
chr7	29783980	29784052	m54284U_200901_184453/19269235/ccs_60821_7	1	+
chr7	29828205	29828254	m54284U_200831_121835/167576405/ccs_60823_3	1	+
chr7	29829334	29829335	m54284U_200901_184453/150340755/ccs_60824_2	1	+
chr7	29908480	29908501	m54284U_200831_121835/32179881/ccs_60827_3	1	+
chr7	29953929	29953942	m54284U_200901_184453/42140558/ccs_60828_3	1	-
chr7	29983930	29983986	m54284U_200831_121835/103940234/ccs_60830_18	1	+
chr7	29984123	29984124	m54284U_200901_184453/179962277/ccs_60831_2	1	+
chr7	29987613	29987642	m54284U_200901_184453/78382266/ccs_60832_2	1	+
chr7	30024258	30024338	m54284U_200831_121835/116786374/ccs_60840_4	1	+
chr7	30024916	30024917	m54284U_200901_184453/67700989/ccs_60842_3	1	+
chr7	30026291	30026292	m54284U_200901_184453/144574110/ccs_60844_2	1	+
chr7	30027154	30027189	m54284U_200831_121835/152830584/ccs_60846_2	1	+
chr7	30090344	30090458	m54284U_200901_184453/94372591/ccs_60848_6	1	-
chr7	30095158	30095192	m54284U_200901_184453/102629949/ccs_60849_17	1	+
chr7	30121941	30121963	m54284U_200831_121835/100664155/ccs_60851_6	1	+
chr7	30161471	30161472	m54284U_200901_184453/96996142/ccs_60852_2	1	-
chr7	30162808	30162809	m54284U_200831_121835/45745538/ccs_60858_2	1	-
chr7	30163143	30163231	m54284U_200901_184453/165871789/ccs_60859_4	1	-
chr7	30169686	30169751	m54284U_200831_121835/143067317/ccs_60862_38	1	-
chr7	30193945	30193950	m54284U_200831_121835/113772935/ccs_60869_3	1	+
chr7	30195045	30195081	m54284U_200831_121835/27067450/ccs_60870_40	1	-
chr7	30231688	30231784	m54284U_200831_121835/119537841/ccs_60871_11	1	-
chr7	30271771	30271772	m54284U_200901_184453/4391440/ccs_60878_2	1	-
chr7	30280340	30280444	m54284U_200901_184453/164955718/ccs_60879_17	1	-
chr7	30291689	30291708	m54284U_200901_184453/119472525/ccs_60880_6	1	+
chr7	30312333	30312334	m54284U_200901_184453/177604041/ccs_60883_2	1	+
chr7	30445519	30445581	m54284U_200831_121835/75563427/ccs_60885_4	1	-
chr7	30485178	30485182	m54284U_200901_184453/46597502/ccs_60886_2	1	-
chr7	30535024	30535025	m54284U_200901_184453/116719814/ccs_60889_2	1	-
chr7	30540959	30540960	m54284U_200901_184453/78579839/ccs_60890_2	1	-
chr7	30552268	30552288	m54284U_200901_184453/51381199/ccs_60891_6	1	-
chr7	30559616	30559653	m54284U_200901_184453/141166595/ccs_60893_4	1	-
chr7	30563206	30563257	m54284U_200901_184453/155845447/ccs_60894_2	1	-
chr7	30563329	30563351	m54284U_200901_184453/25627439/ccs_60895_3	1	+
chr7	30576681	30576708	m54284U_200831_121835/85460639/ccs_60897_2	1	-
chr7	30577058	30577111	m54284U_200901_184453/167970639/ccs_60898_3	1	-
chr7	30578581	30578623	m54284U_200901_184453/47516328/ccs_60899_3	1	-
chr7	30579959	30580001	m54284U_200831_121835/132711925/ccs_60900_2	1	-
chr7	30580276	30580277	m54284U_200901_184453/144835013/ccs_60903_2	1	-
chr7	30583715	30583737	m54284U_200901_184453/4326801/ccs_60905_3	1	-
chr7	30588723	30588762	m54284U_200901_184453/41484324/ccs_60911_18	1	-
chr7	30626085	30626135	m54284U_200901_184453/72615305/ccs_60914_10	1	-
chr7	30650113	30650174	m54284U_200901_184453/58655778/ccs_60916_38	1	-
chr7	30664903	30664995	m54284U_200901_184453/111609141/ccs_60917_14	1	-
chr7	30729472	30729538	m54284U_200831_121835/157222420/ccs_60918_6	1	-
chr7	30956003	30956004	m54284U_200901_184453/2230826/ccs_60920_2	1	-
chr7	30956858	30956886	m54284U_200831_121835/82118050/ccs_60922_3	1	-
chr7	30957243	30957277	m54284U_200831_121835/17237158/ccs_60924_3	1	-
chr7	31042111	31042161	m54284U_200901_184453/167512476/ccs_60928_12	1	-
chr7	31138950	31138951	m54284U_200901_184453/18940772/ccs_60935_3	1	-
chr7	31150995	31151058	m54284U_200831_121835/175900427/ccs_60939_22	1	-
chr7	31208326	31208327	m54284U_200901_184453/82641001/ccs_60940_2	1	+
chr7	34126546	34126547	m54284U_200901_184453/60426074/ccs_60942_3	1	-
chr7	34168504	34168578	m54284U_200901_184453/130155641/ccs_60949_43	1	-
chr7	34196650	34196671	m54284U_200901_184453/85983988/ccs_60950_8	1	-
chr7	34227220	34227240	m54284U_200831_121835/111217287/ccs_60963_14	1	-
chr7	34230147	34230320	m54284U_200831_121835/66323631/ccs_60966_124	3	-
chr7	34257382	34257393	m54284U_200901_184453/131402432/ccs_60970_6	1	-
chr7	34285698	34285710	m54284U_200831_121835/4588037/ccs_60974_3	1	-
chr7	34285955	34285957	m54284U_200901_184453/88737393/ccs_60975_3	1	-
chr7	34313522	34313554	m54284U_200901_184453/142279053/ccs_60976_23	1	-
chr7	34364636	34364649	m54284U_200901_184453/37882591/ccs_60980_3	1	-
chr7	34365669	34365678	m54284U_200901_184453/153880316/ccs_60981_4	1	-
chr7	34389497	34389691	m54284U_200901_184453/143984286/ccs_60984_27	1	-
chr7	34654355	34654431	m54284U_200831_121835/6029363/ccs_60986_3	1	-
chr7	34912406	34912424	m54284U_200831_121835/142935883/ccs_60987_18	1	+
chr7	35050097	35050104	m54284U_200901_184453/77334635/ccs_60988_11	1	-
chr7	35056514	35056574	m54284U_200901_184453/174000292/ccs_60992_14	1	-
chr7	35119292	35119297	m54284U_200901_184453/24577494/ccs_60993_3	1	+
chr7	35119771	35119779	m54284U_200831_121835/32179492/ccs_60994_2	1	+
chr7	35121382	35121427	m54284U_200901_184453/170918379/ccs_60995_2	1	+
chr7	35287296	35287301	m54284U_200901_184453/23396969/ccs_60996_4	1	-
chr7	35297571	35297598	m54284U_200831_121835/135201042/ccs_60997_2	1	-
chr7	35318398	35318444	m54284U_200901_184453/113248374/ccs_61001_19	1	-
chr7	35397027	35397142	m54284U_200831_121835/70322424/ccs_61004_38	1	+
chr7	35555297	35555301	m54284U_200901_184453/45613673/ccs_61008_3	1	-
chr7	35555431	35555478	m54284U_200831_121835/28772073/ccs_61009_3	1	-
chr7	35586239	35586270	m54284U_200831_121835/133890743/ccs_61011_9	1	+
chr7	35647473	35647511	m54284U_200831_121835/97322526/ccs_61016_6	1	-
chr7	35754388	35754428	m54284U_200901_184453/114297015/ccs_61020_9	1	-
chr7	35802943	35803002	m54284U_200831_121835/56625253/ccs_61022_24	1	-
chr7	36118237	36118249	m54284U_200901_184453/94111486/ccs_61024_11	1	+
chr7	36695519	36695638	m54284U_200901_184453/90900639/ccs_61025_8	1	+
chr7	36698014	36698090	m54284U_200901_184453/77334909/ccs_61026_13	1	+
chr7	36698204	36698237	m54284U_200831_121835/58984482/ccs_61027_5	1	+
chr7	36704442	36704443	m54284U_200831_121835/12650094/ccs_61028_2	1	+
chr7	36710269	36710308	m54284U_200831_121835/101910618/ccs_61030_2	1	+
chr7	36711015	36711120	m54284U_200901_184453/49480676/ccs_61032_6	1	+
chr7	36721803	36721841	m54284U_200901_184453/155125090/ccs_61033_3	1	+
chr7	36722472	36722497	m54284U_200901_184453/164759324/ccs_61035_4	1	+
chr7	36724645	36724689	m54284U_200901_184453/158664557/ccs_61041_2	1	+
chr7	36725607	36725622	m54284U_200901_184453/86247233/ccs_61043_2	1	+
chr7	38019465	38019551	m54284U_200831_121835/69928817/ccs_61053_38	1	-
chr7	38107376	38107391	m54284U_200831_121835/141363724/ccs_61054_3	1	-
chr7	38107443	38107531	m54284U_200831_121835/81921359/ccs_61055_17	1	-
chr7	38227965	38227996	m54284U_200831_121835/68879185/ccs_61060_10	1	-
chr7	38271351	38271382	m54284U_200901_184453/118686651/ccs_61061_9	1	-
chr7	39552499	39552503	m54284U_200901_184453/39258462/ccs_61064_5	1	+
chr7	41393336	41393380	m54284U_200901_184453/104465732/ccs_61067_12	1	-
chr7	41599255	41599316	m54284U_200831_121835/57018670/ccs_61068_6	1	+
chr7	42505731	42505761	m54284U_200831_121835/35127468/ccs_61071_5	1	-
chr7	43313106	43313241	m54284U_200831_121835/40700730/ccs_61073_7	1	-
chr7	43444109	43444152	m54284U_200831_121835/22283524/ccs_61074_5	1	+
chr7	43579626	43579627	m54284U_200831_121835/71959829/ccs_61078_2	1	+
chr7	43672023	43672050	m54284U_200831_121835/35128214/ccs_61081_4	1	+
chr7	44246737	44246791	m54284U_200901_184453/42404625/ccs_61083_22	1	+
chr7	44468034	44468114	m54284U_200831_121835/47188256/ccs_61089_6	1	+
chr7	44483527	44483536	m54284U_200901_184453/54132756/ccs_61095_5	1	+
chr7	44484066	44484092	m54284U_200901_184453/168166124/ccs_61096_23	1	+
chr7	44484922	44484923	m54284U_200901_184453/68159414/ccs_61097_4	1	+
chr7	44496414	44496466	m54284U_200901_184453/92997562/ccs_61100_34	1	-
chr7	44543957	44543975	m54284U_200901_184453/71501678/ccs_61106_2	1	-
chr7	44548776	44548820	m54284U_200901_184453/95684653/ccs_61107_10	1	-
chr7	44552184	44552223	m54284U_200901_184453/76088014/ccs_61108_2	1	-
chr7	44553912	44553964	m54284U_200901_184453/84476402/ccs_61110_11	1	-
chr7	44590896	44590897	m54284U_200831_121835/49678384/ccs_61111_2	1	+
chr7	44748544	44748546	m54284U_200901_184453/110037070/ccs_61112_2	1	+
chr7	44748621	44748627	m54284U_200901_184453/1507962/ccs_61113_5	1	+
chr7	44816297	44816457	m54284U_200831_121835/67897173/ccs_61119_60	2	+
chr7	44816593	44816603	m54284U_200831_121835/67109538/ccs_61121_25	1	-
chr7	44828274	44828275	m54284U_200831_121835/152437001/ccs_61123_2	1	+
chr7	44828485	44828566	m54284U_200831_121835/43253993/ccs_61124_9	1	+
chr7	44829137	44829160	m54284U_200901_184453/142671909/ccs_61127_2	1	+
chr7	44830158	44830161	m54284U_200901_184453/134088171/ccs_61130_3	1	+
chr7	44845314	44845315	m54284U_200901_184453/147259498/ccs_61133_2	1	-
chr7	44848885	44848922	m54284U_200901_184453/32703659/ccs_61134_17	1	-
chr7	44849084	44849085	m54284U_200901_184453/170788331/ccs_61136_2	1	-
chr7	44849249	44849250	m54284U_200831_121835/111413595/ccs_61137_2	1	+
chr7	44849985	44850025	m54284U_200901_184453/100336583/ccs_61138_6	1	+
chr7	44857313	44857335	m54284U_200901_184453/146997548/ccs_61140_12	1	+
chr7	44869573	44869793	m54284U_200901_184453/77202160/ccs_61149_30	1	-
chr7	44884102	44884121	m54284U_200831_121835/16778997/ccs_61153_3	1	-
chr7	44886256	44886262	m54284U_200901_184453/91226294/ccs_61155_3	1	-
chr7	44892347	44892425	m54284U_200831_121835/167250046/ccs_61157_34	1	-
chr7	44896092	44896093	m54284U_200901_184453/154601973/ccs_61158_4	1	+
chr7	44915882	44915883	m54284U_200901_184453/72548651/ccs_61163_5	1	-
chr7	44929346	44929490	m54284U_200901_184453/29884515/ccs_61165_36	1	-
chr7	44971343	44971346	m54284U_200831_121835/146737588/ccs_61169_2	1	-
chr7	44974759	44974802	m54284U_200831_121835/47644842/ccs_61170_5	1	-
chr7	44986326	44986396	m54284U_200901_184453/140181692/ccs_61174_47	1	-
chr7	44997569	44997585	m54284U_200901_184453/13371600/ccs_61177_4	1	-
chr7	44997645	44997692	m54284U_200831_121835/72418854/ccs_61178_20	1	+
chr7	45006539	45006541	m54284U_200901_184453/31459409/ccs_61181_5	1	-
chr7	45007212	45007213	m54284U_200901_184453/78316087/ccs_61184_2	1	-
chr7	45007328	45007338	m54284U_200901_184453/82445919/ccs_61185_3	1	-
chr7	45008407	45008414	m54284U_200831_121835/56625960/ccs_61188_2	1	-
chr7	45008634	45008641	m54284U_200901_184453/7995616/ccs_61189_4	1	-
chr7	45011889	45011890	m54284U_200901_184453/176687699/ccs_61192_2	1	-
chr7	45013522	45013595	m54284U_200901_184453/62130207/ccs_61193_14	1	-
chr7	45015953	45015985	m54284U_200831_121835/180357643/ccs_61196_2	1	-
chr7	45016087	45016114	m54284U_200901_184453/119407745/ccs_61197_14	1	-
chr7	45033793	45033802	m54284U_200831_121835/100271063/ccs_61198_2	1	-
chr7	45034174	45034195	m54284U_200831_121835/122225633/ccs_61199_2	1	-
chr7	45035641	45035642	m54284U_200901_184453/35194609/ccs_61201_2	1	-
chr7	45046321	45046352	m54284U_200901_184453/158662723/ccs_61204_3	1	-
chr7	45046859	45046873	m54284U_200901_184453/38338706/ccs_61205_15	1	-
chr7	45047393	45047441	m54284U_200901_184453/149947337/ccs_61206_3	1	-
chr7	45052983	45053062	m54284U_200831_121835/67830563/ccs_61208_6	1	-
chr7	45053331	45053335	m54284U_200901_184453/40830957/ccs_61209_4	1	-
chr7	45062469	45062505	m54284U_200901_184453/33687798/ccs_61210_6	1	+
chr7	45083662	45083685	m54284U_200831_121835/2820050/ccs_61211_2	1	-
chr7	45092152	45092177	m54284U_200901_184453/75628788/ccs_61213_6	1	-
chr7	45103669	45103729	m54284U_200901_184453/162727284/ccs_61214_3	1	-
chr7	45124331	45124393	m54284U_200901_184453/62522126/ccs_61217_35	1	-
chr7	45128725	45128790	m54284U_200901_184453/151980070/ccs_61225_94	2	-
chr7	45154325	45154339	m54284U_200901_184453/1442335/ccs_61226_3	1	+
chr7	45154506	45154548	m54284U_200901_184453/171707132/ccs_61227_8	1	-
chr7	45155247	45155248	m54284U_200901_184453/33292840/ccs_61228_2	1	+
chr7	45215791	45215862	m54284U_200901_184453/175768476/ccs_61229_17	1	+
chr7	45324941	45324961	m54284U_200901_184453/21694397/ccs_61233_13	1	+
chr7	45325051	45325084	m54284U_200901_184453/36634766/ccs_61234_4	1	+
chr7	45333768	45333795	m54284U_200831_121835/11207627/ccs_61236_7	1	-
chr7	45335240	45335324	m54284U_200901_184453/152175082/ccs_61237_18	1	+
chr7	45335522	45335529	m54284U_200831_121835/125176436/ccs_61238_2	1	+
chr7	45335733	45335734	m54284U_200901_184453/97979203/ccs_61240_2	1	+
chr7	45335846	45335884	m54284U_200901_184453/8915152/ccs_61241_4	1	+
chr7	45336028	45336029	m54284U_200901_184453/96012258/ccs_61242_2	1	+
chr7	45336167	45336250	m54284U_200901_184453/56230268/ccs_61243_7	1	+
chr7	45381728	45381843	m54284U_200901_184453/115935652/ccs_61248_26	1	-
chr7	45395554	45395745	m54284U_200901_184453/140182750/ccs_61271_190	4	-
chr7	45434276	45434308	m54284U_200831_121835/144574979/ccs_61276_26	1	-
chr7	45434600	45434626	m54284U_200831_121835/100009728/ccs_61277_7	1	-
chr7	45434839	45434885	m54284U_200831_121835/75303574/ccs_61278_18	1	+
chr7	45435112	45435131	m54284U_200831_121835/89653748/ccs_61279_2	1	+
chr7	45436586	45436611	m54284U_200831_121835/117638503/ccs_61280_4	1	+
chr7	45442740	45442741	m54284U_200901_184453/62850575/ccs_61283_2	1	+
chr7	45442946	45442956	m54284U_200901_184453/53741765/ccs_61284_3	1	+
chr7	45458594	45458646	m54284U_200901_184453/37161434/ccs_61287_35	1	-
chr7	45459713	45459884	m54284U_200901_184453/51775815/ccs_61290_199	4	-
chr7	45466788	45466873	m54284U_200901_184453/45809888/ccs_61293_27	1	-
chr7	45510356	45510413	m54284U_200831_121835/128189383/ccs_61295_33	1	-
chr7	45526219	45526225	m54284U_200831_121835/29231692/ccs_61296_9	1	-
chr7	45570344	45570366	m54284U_200831_121835/37290906/ccs_61298_9	1	+
chr7	45615485	45615491	m54284U_200901_184453/74778241/ccs_61299_8	1	-
chr7	45641388	45641465	m54284U_200831_121835/149751360/ccs_61303_4	1	+
chr7	45700997	45700998	m54284U_200901_184453/48826447/ccs_61305_2	1	+
chr7	45705194	45705260	m54284U_200901_184453/62457890/ccs_61306_3	1	+
chr7	45715235	45715236	m54284U_200901_184453/132186676/ccs_61308_2	1	-
chr7	45717914	45717970	m54284U_200831_121835/33554802/ccs_61309_3	1	-
chr7	45718020	45718127	m54284U_200831_121835/103022761/ccs_61310_63	2	+
chr7	45724473	45724476	m54284U_200901_184453/41486296/ccs_61313_5	1	+
chr7	45814257	45814316	m54284U_200901_184453/20120933/ccs_61315_12	1	-
chr7	45830784	45830818	m54284U_200831_121835/137365833/ccs_61317_21	1	-
chr7	45872809	45872953	m54284U_200831_121835/104137275/ccs_61318_27	1	+
chr7	45897080	45897081	m54284U_200831_121835/168690108/ccs_61321_4	1	+
chr7	45919140	45919194	m54284U_200901_184453/146802395/ccs_61324_14	1	+
chr7	45919958	45919959	m54284U_200831_121835/57149281/ccs_61326_3	1	-
chr7	45921274	45921342	m54284U_200901_184453/80086046/ccs_61329_15	1	-
chr7	45921437	45921438	m54284U_200831_121835/152438793/ccs_61330_2	1	-
chr7	45924797	45924798	m54284U_200831_121835/80218509/ccs_61332_2	1	+
chr7	45925823	45925833	m54284U_200831_121835/31131158/ccs_61335_2	1	+
chr7	45926003	45926041	m54284U_200831_121835/171378839/ccs_61336_3	1	+
chr7	45936588	45936589	m54284U_200901_184453/33097069/ccs_61339_2	1	+
chr7	46033732	46033894	m54284U_200901_184453/59901345/ccs_61341_27	1	+
chr7	46045359	46045368	m54284U_200831_121835/162465935/ccs_61345_3	1	+
chr7	46058432	46058433	m54284U_200901_184453/76285357/ccs_61348_5	1	+
chr7	46288684	46288688	m54284U_200901_184453/53938887/ccs_61355_2	1	+
chr7	46376444	46376502	m54284U_200831_121835/118751717/ccs_61358_42	1	+
chr7	46376710	46376750	m54284U_200901_184453/43648098/ccs_61360_5	1	+
chr7	46376801	46376916	m54284U_200901_184453/138608842/ccs_61361_9	1	+
chr7	46377024	46377060	m54284U_200901_184453/99551362/ccs_61362_23	1	+
chr7	46377212	46377247	m54284U_200901_184453/73467324/ccs_61363_5	1	+
chr7	46635458	46635460	m54284U_200901_184453/85852838/ccs_61365_3	1	-
chr7	46639649	46639681	m54284U_200901_184453/40897335/ccs_61366_2	1	-
chr7	46639800	46639805	m54284U_200831_121835/108464469/ccs_61367_2	1	-
chr7	46710660	46710662	m54284U_200901_184453/124192411/ccs_61369_4	1	-
chr7	46784478	46784479	m54284U_200901_184453/136446736/ccs_61371_2	1	-
chr7	46795701	46795743	m54284U_200901_184453/57999925/ccs_61373_5	1	-
chr7	46795811	46795828	m54284U_200901_184453/146541077/ccs_61374_4	1	+
chr7	46796103	46796139	m54284U_200831_121835/38996536/ccs_61375_18	1	+
chr7	46803930	46803935	m54284U_200901_184453/124977850/ccs_61376_3	1	+
chr7	46845811	46845857	m54284U_200831_121835/7996933/ccs_61378_342	7	+
chr7	46851002	46851009	m54284U_200901_184453/74842667/ccs_61382_2	1	+
chr7	46908940	46908941	m54284U_200901_184453/9568468/ccs_61385_7	1	-
chr7	46919897	46919970	m54284U_200901_184453/175901133/ccs_61386_19	1	-
chr7	46958438	46958515	m54284U_200901_184453/71567083/ccs_61389_8	1	-
chr7	47008132	47008133	m54284U_200901_184453/69796864/ccs_61391_2	1	-
chr7	47008222	47008265	m54284U_200901_184453/41879525/ccs_61392_9	1	-
chr7	47008373	47008408	m54284U_200901_184453/92867373/ccs_61393_6	1	-
chr7	47050664	47050673	m54284U_200831_121835/131073908/ccs_61394_5	1	+
chr7	48789029	48789089	m54284U_200901_184453/172164208/ccs_61395_20	1	+
chr7	48848034	48848038	m54284U_200901_184453/146474879/ccs_61401_3	1	-
chr7	48871196	48871219	m54284U_200831_121835/116326767/ccs_61405_6	1	-
chr7	48875631	48875632	m54284U_200901_184453/48235797/ccs_61410_6	1	-
chr7	48880785	48880819	m54284U_200901_184453/21236155/ccs_61414_7	1	-
chr7	48880970	48881059	m54284U_200831_121835/70976172/ccs_61415_55	2	-
chr7	48881607	48881672	m54284U_200831_121835/22742343/ccs_61416_10	1	-
chr7	48884441	48884442	m54284U_200831_121835/164891174/ccs_61417_2	1	+
chr7	49246143	49246242	m54284U_200901_184453/525190/ccs_61419_30	1	+
chr7	49246797	49246798	m54284U_200901_184453/168953437/ccs_61421_4	1	+
chr7	49304674	49304691	m54284U_200831_121835/113836743/ccs_61427_4	1	+
chr7	49346023	49346025	m54284U_200901_184453/128123697/ccs_61430_2	1	+
chr7	49372218	49372255	m54284U_200901_184453/113837056/ccs_61435_12	1	+
chr7	49408646	49408662	m54284U_200901_184453/21628491/ccs_61437_5	1	+
chr7	49548251	49548265	m54284U_200901_184453/17826923/ccs_61449_5	1	+
chr7	49555881	49555882	m54284U_200901_184453/139264735/ccs_61456_4	1	+
chr7	49556194	49556206	m54284U_200901_184453/49087660/ccs_61457_4	1	+
chr7	49575255	49575256	m54284U_200901_184453/134940655/ccs_61462_4	1	+
chr7	49778345	49778391	m54284U_200901_184453/176621375/ccs_61473_19	1	+
chr7	49778585	49778647	m54284U_200831_121835/92733506/ccs_61474_4	1	+
chr7	49815455	49815469	m54284U_200831_121835/125700420/ccs_61477_2	1	+
chr7	51746626	51746630	m54284U_200831_121835/24445098/ccs_61480_6	1	+
chr7	51747091	51747200	m54284U_200831_121835/172819462/ccs_61481_7	1	+
chr7	51747290	51747538	m54284U_200831_121835/178587262/ccs_61482_47	1	+
chr7	55794160	55794233	m54284U_200901_184453/118097121/ccs_61490_16	1	+
chr7	55819089	55819091	m54284U_200901_184453/1770273/ccs_61492_2	1	+
chr7	55842171	55842289	m54284U_200901_184453/6488470/ccs_61495_57	2	+
chr7	55893118	55893125	m54284U_200831_121835/60884789/ccs_61501_7	1	+
chr7	55899935	55899986	m54284U_200831_121835/95422257/ccs_61504_7	1	+
chr7	55962438	55962474	m54284U_200901_184453/155911170/ccs_61511_9	1	-
chr7	56019583	56019601	m54284U_200901_184453/14420764/ccs_61515_3	1	-
chr7	56050143	56050216	m54284U_200901_184453/166463568/ccs_61516_21	1	+
chr7	56103903	56103953	m54284U_200831_121835/18613999/ccs_61520_3	1	+
chr7	58658205	58658238	m54284U_200901_184453/142738357/ccs_61537_6	1	+
chr7	58658444	58658445	m54284U_200901_184453/92734223/ccs_61538_2	1	+
chr7	58785712	58785713	m54284U_200831_121835/54462483/ccs_61539_2	1	+
chr7	59228703	59228822	m54284U_200901_184453/15270043/ccs_61543_60	2	+
chr7	59229170	59229215	m54284U_200901_184453/108397714/ccs_61545_8	1	+
chr7	59292754	59292790	m54284U_200901_184453/16843350/ccs_61560_3	1	+
chr7	59303675	59303679	m54284U_200901_184453/179308367/ccs_61561_14	1	+
chr7	63542772	63542796	m54284U_200901_184453/28575451/ccs_61570_8	1	+
chr7	63938006	63938085	m54284U_200831_121835/51512946/ccs_61574_6	1	-
chr7	63938205	63938360	m54284U_200901_184453/99813761/ccs_61575_41	1	-
chr7	63938528	63938644	m54284U_200831_121835/171837283/ccs_61577_16	1	-
chr7	63938851	63939035	m54284U_200901_184453/60687599/ccs_61579_54	2	-
chr7	64287670	64287752	m54284U_200901_184453/46596565/ccs_61581_24	1	+
chr7	64374033	64374095	m54284U_200831_121835/166790394/ccs_61590_3	1	-
chr7	64392210	64392261	m54284U_200831_121835/148835158/ccs_61601_36	1	-
chr7	64873001	64873039	m54284U_200831_121835/143589516/ccs_61603_5	1	-
chr7	65311188	65311209	m54284U_200901_184453/105186349/ccs_61605_2	1	-
chr7	65312830	65312831	m54284U_200901_184453/86903526/ccs_61606_2	1	-
chr7	65313386	65313416	m54284U_200901_184453/32506124/ccs_61607_4	1	-
chr7	65318449	65318485	m54284U_200831_121835/3736377/ccs_61611_10	1	-
chr7	65319309	65319333	m54284U_200831_121835/92013484/ccs_61612_2	1	-
chr7	65322604	65322634	m54284U_200901_184453/118033188/ccs_61613_3	1	-
chr7	65329647	65329648	m54284U_200831_121835/25756869/ccs_61616_2	1	-
chr7	65340274	65340361	m54284U_200831_121835/37488750/ccs_61620_6	1	-
chr7	65342678	65342699	m54284U_200831_121835/66650671/ccs_61623_2	1	-
chr7	65343720	65343734	m54284U_200831_121835/108921005/ccs_61624_2	1	-
chr7	65354857	65354874	m54284U_200901_184453/43975021/ccs_61625_9	1	-
chr7	65370892	65371051	m54284U_200901_184453/65078420/ccs_61627_11	1	-
chr7	65371123	65371283	m54284U_200901_184453/89196653/ccs_61628_31	1	-
chr7	65644892	65644926	m54284U_200831_121835/133827175/ccs_61629_7	1	+
chr7	65693469	65693473	m54284U_200831_121835/98829197/ccs_61633_4	1	+
chr7	66060535	66060601	m54284U_200901_184453/149097229/ccs_61635_31	1	+
chr7	66079642	66079729	m54284U_200901_184453/8588017/ccs_61638_14	1	+
chr7	66171208	66171257	m54284U_200831_121835/100797149/ccs_61645_5	1	+
chr7	66171363	66171489	m54284U_200831_121835/37355733/ccs_61646_6	1	+
chr7	66171967	66172026	m54284U_200831_121835/105054739/ccs_61648_5	1	+
chr7	66281742	66281771	m54284U_200901_184453/35325018/ccs_61662_7	1	-
chr7	66287551	66287584	m54284U_200831_121835/165218130/ccs_61667_13	1	-
chr7	66342506	66342507	m54284U_200901_184453/86313110/ccs_61686_11	1	-
chr7	66388286	66388366	m54284U_200901_184453/11209067/ccs_61689_46	1	-
chr7	66689510	66689576	m54284U_200831_121835/122619926/ccs_61693_10	1	-
chr7	66689921	66689990	m54284U_200831_121835/71762154/ccs_61694_9	1	+
chr7	67269786	67269790	m54284U_200831_121835/87099126/ccs_61702_2	1	-
chr7	67271871	67271876	m54284U_200901_184453/41289727/ccs_61705_3	1	-
chr7	67271966	67271967	m54284U_200901_184453/89851419/ccs_61706_2	1	-
chr7	67295580	67295581	m54284U_200901_184453/99945276/ccs_61715_13	1	-
chr7	67368354	67368355	m54284U_200901_184453/157157649/ccs_61718_2	1	-
chr7	67372767	67372860	m54284U_200831_121835/98241139/ccs_61721_64	2	-
chr7	67620018	67620037	m54284U_200831_121835/168625754/ccs_61724_2	1	-
chr7	67645219	67645237	m54284U_200831_121835/169018672/ccs_61725_2	1	-
chr7	67647429	67647469	m54284U_200901_184453/658109/ccs_61726_11	1	+
chr7	67951866	67951908	m54284U_200831_121835/38404784/ccs_61729_12	1	+
chr7	67952374	67952431	m54284U_200901_184453/107217748/ccs_61730_11	1	+
chr7	67952668	67952708	m54284U_200901_184453/173148727/ccs_61731_3	1	+
chr7	68183521	68183523	m54284U_200831_121835/34211976/ccs_61735_5	1	+
chr7	70359247	70359258	m54284U_200831_121835/79692405/ccs_61753_2	1	-
chr7	70359374	70359375	m54284U_200901_184453/75695363/ccs_61754_2	1	-
chr7	70359554	70359555	m54284U_200901_184453/45089612/ccs_61755_3	1	-
chr7	70359909	70359960	m54284U_200901_184453/35981743/ccs_61756_5	1	-
chr7	70365083	70365125	m54284U_200901_184453/120719851/ccs_61760_3	1	+
chr7	72673022	72673070	m54284U_200831_121835/141297431/ccs_61763_2	1	+
chr7	72673670	72673672	m54284U_200831_121835/23988448/ccs_61765_2	1	+
chr7	73375508	73375572	m54284U_200831_121835/131531142/ccs_61766_11	1	+
chr7	73391251	73391278	m54284U_200901_184453/56887996/ccs_61767_4	1	+
chr7	73391415	73391427	m54284U_200831_121835/179635517/ccs_61768_2	1	+
chr7	73405483	73405484	m54284U_200901_184453/33687311/ccs_61770_3	1	+
chr7	73406127	73406129	m54284U_200831_121835/128909942/ccs_61771_2	1	+
chr7	73417421	73417426	m54284U_200901_184453/118555106/ccs_61772_6	1	+
chr7	73418214	73418215	m54284U_200901_184453/157288928/ccs_61773_2	1	+
chr7	73418630	73418631	m54284U_200901_184453/55836730/ccs_61775_2	1	+
chr7	73418716	73418769	m54284U_200901_184453/12323627/ccs_61776_3	1	+
chr7	73445881	73445882	m54284U_200901_184453/179374704/ccs_61782_2	1	-
chr7	73447313	73447317	m54284U_200831_121835/113770921/ccs_61783_2	1	-
chr7	73464370	73464376	m54284U_200901_184453/162071800/ccs_61791_2	1	-
chr7	73464666	73464667	m54284U_200901_184453/21957343/ccs_61792_2	1	-
chr7	73469623	73469635	m54284U_200901_184453/161089727/ccs_61793_4	1	-
chr7	73469730	73469731	m54284U_200901_184453/27984178/ccs_61794_2	1	-
chr7	73475492	73475496	m54284U_200901_184453/27000859/ccs_61796_3	1	-
chr7	73481123	73481124	m54284U_200901_184453/55641717/ccs_61799_2	1	-
chr7	73484575	73484584	m54284U_200901_184453/15010617/ccs_61800_4	1	-
chr7	73497833	73497834	m54284U_200901_184453/29820991/ccs_61801_3	1	-
chr7	73499714	73499746	m54284U_200901_184453/42402043/ccs_61802_3	1	-
chr7	73501406	73501407	m54284U_200831_121835/23004847/ccs_61805_2	1	-
chr7	73507833	73507876	m54284U_200901_184453/116000992/ccs_61808_4	1	-
chr7	73508252	73508253	m54284U_200831_121835/160565555/ccs_61809_3	1	-
chr7	73515782	73515783	m54284U_200901_184453/97255684/ccs_61813_2	1	-
chr7	73519559	73519601	m54284U_200831_121835/19399227/ccs_61814_12	1	-
chr7	73540571	73540574	m54284U_200831_121835/89655527/ccs_61816_3	1	-
chr7	73541741	73541747	m54284U_200901_184453/97518356/ccs_61820_6	1	-
chr7	73546173	73546174	m54284U_200901_184453/17435471/ccs_61823_2	1	-
chr7	73547111	73547139	m54284U_200831_121835/89260201/ccs_61824_2	1	-
chr7	73558388	73558479	m54284U_200901_184453/115147638/ccs_61829_7	1	-
chr7	74284050	74284056	m54284U_200901_184453/175637935/ccs_61830_2	1	-
chr7	74504344	74504396	m54284U_200901_184453/71043324/ccs_61832_3	1	-
chr7	74554563	74554679	m54284U_200831_121835/26674207/ccs_61834_7	1	-
chr7	74554774	74554794	m54284U_200831_121835/169804816/ccs_61835_4	1	-
chr7	75455538	75455625	m54284U_200831_121835/160563939/ccs_61836_35	1	+
chr7	75484477	75484478	m54284U_200831_121835/170199391/ccs_61838_2	1	+
chr7	75612049	75612073	m54284U_200831_121835/112853069/ccs_61850_4	1	+
chr7	75613085	75613088	m54284U_200901_184453/2950516/ccs_61854_5	1	+
chr7	75642705	75642740	m54284U_200901_184453/40634710/ccs_61856_5	1	+
chr7	75702659	75702688	m54284U_200831_121835/13632411/ccs_61866_5	1	+
chr7	75717230	75717272	m54284U_200831_121835/123144555/ccs_61869_4	1	+
chr7	75771158	75771262	m54284U_200831_121835/101450760/ccs_61880_11	1	-
chr7	75772528	75772549	m54284U_200831_121835/144704117/ccs_61884_2	1	-
chr7	75773079	75773104	m54284U_200901_184453/48695619/ccs_61885_5	1	-
chr7	75773516	75773572	m54284U_200831_121835/150011918/ccs_61887_6	1	-
chr7	75782049	75782131	m54284U_200831_121835/171641517/ccs_61892_83	2	-
chr7	75848347	75848427	m54284U_200901_184453/130878129/ccs_61893_9	1	+
chr7	78783038	78783050	m54284U_200901_184453/3735994/ccs_61897_5	1	-
chr7	78783331	78783368	m54284U_200901_184453/9833208/ccs_61898_9	1	+
chr7	78847203	78847233	m54284U_200831_121835/96732265/ccs_61902_8	1	-
chr7	78895900	78895980	m54284U_200831_121835/138740765/ccs_61903_34	1	+
chr7	79142979	79143029	m54284U_200831_121835/55838056/ccs_61907_4	1	-
chr7	79149020	79149116	m54284U_200831_121835/8194092/ccs_61910_71	2	-
chr7	79273209	79273287	m54284U_200901_184453/21627249/ccs_61911_24	1	+
chr7	79277222	79277225	m54284U_200831_121835/117901788/ccs_61912_2	1	+
chr7	79301419	79301420	m54284U_200901_184453/125962823/ccs_61919_2	1	+
chr7	79323519	79323532	m54284U_200831_121835/14615888/ccs_61921_3	1	+
chr7	79359968	79360001	m54284U_200901_184453/43843662/ccs_61924_3	1	+
chr7	79360157	79360159	m54284U_200831_121835/71368912/ccs_61926_5	1	+
chr7	79459547	79459555	m54284U_200901_184453/60361040/ccs_61931_4	1	-
chr7	79466148	79466246	m54284U_200831_121835/17367576/ccs_61939_23	1	-
chr7	79660223	79660256	m54284U_200901_184453/62128880/ccs_61940_13	1	+
chr7	79711097	79711147	m54284U_200901_184453/90573556/ccs_61946_2	1	-
chr7	79715725	79715736	m54284U_200831_121835/110167438/ccs_61948_3	1	-
chr7	79841690	79841703	m54284U_200901_184453/91357623/ccs_61955_2	1	-
chr7	79848176	79848213	m54284U_200901_184453/105645667/ccs_61957_5	1	-
chr7	79920622	79920641	m54284U_200831_121835/89917595/ccs_61958_8	1	-
chr7	79926849	79926850	m54284U_200901_184453/23986394/ccs_61962_3	1	-
chr7	79935279	79935368	m54284U_200901_184453/172164508/ccs_61964_12	1	-
chr7	80100869	80100911	m54284U_200831_121835/101778979/ccs_61970_2	1	-
chr7	80111101	80111107	m54284U_200901_184453/130286061/ccs_61972_3	1	-
chr7	80115185	80115200	m54284U_200901_184453/68223646/ccs_61974_3	1	-
chr7	80115300	80115364	m54284U_200901_184453/68223123/ccs_61975_63	2	-
chr7	80198572	80198655	m54284U_200901_184453/141688976/ccs_61978_16	1	+
chr7	80210340	80210341	m54284U_200901_184453/147588871/ccs_61980_2	1	+
chr7	80210760	80210765	m54284U_200831_121835/179438427/ccs_61981_3	1	+
chr7	80232892	80232908	m54284U_200831_121835/114821824/ccs_61987_2	1	+
chr7	80261205	80261238	m54284U_200901_184453/157418628/ccs_61988_3	1	+
chr7	80269663	80269730	m54284U_200831_121835/85002739/ccs_61990_9	1	+
chr7	80294443	80294550	m54284U_200901_184453/170524940/ccs_61992_107	3	+
chr7	80340160	80340220	m54284U_200901_184453/100140246/ccs_62009_15	1	-
chr7	80360518	80360565	m54284U_200901_184453/76744133/ccs_62012_6	1	-
chr7	80368972	80368979	m54284U_200831_121835/27723433/ccs_62018_2	1	-
chr7	80371256	80371336	m54284U_200831_121835/140051776/ccs_62020_10	1	-
chr7	80389584	80389630	m54284U_200901_184453/15925873/ccs_62022_5	1	-
chr7	80389812	80389814	m54284U_200831_121835/21891613/ccs_62023_3	1	-
chr7	80390237	80390337	m54284U_200901_184453/175770216/ccs_62024_5	1	-
chr7	80390440	80390441	m54284U_200831_121835/174916949/ccs_62025_2	1	-
chr7	80390838	80390872	m54284U_200831_121835/12651278/ccs_62026_2	1	-
chr7	80397948	80397992	m54284U_200831_121835/66979680/ccs_62033_3	1	-
chr7	80398652	80398671	m54284U_200901_184453/721884/ccs_62034_3	1	-
chr7	80399417	80399418	m54284U_200831_121835/73075023/ccs_62035_2	1	-
chr7	80402236	80402285	m54284U_200901_184453/58720308/ccs_62036_2	1	-
chr7	80402712	80402727	m54284U_200901_184453/69337784/ccs_62037_3	1	-
chr7	80405426	80405432	m54284U_200831_121835/114428640/ccs_62039_10	1	-
chr7	80469358	80469370	m54284U_200831_121835/144836783/ccs_62042_2	1	-
chr7	80502455	80502456	m54284U_200901_184453/46073503/ccs_62043_2	1	-
chr7	80535088	80535134	m54284U_200901_184453/95485983/ccs_62047_15	1	-
chr7	80598805	80598806	m54284U_200901_184453/160105784/ccs_62050_3	1	-
chr7	80688858	80688946	m54284U_200901_184453/93521259/ccs_62054_8	1	-
chr7	80713507	80713552	m54284U_200901_184453/169017656/ccs_62063_8	1	-
chr7	80713659	80713702	m54284U_200831_121835/118622126/ccs_62064_6	1	-
chr7	80713829	80713927	m54284U_200901_184453/65276426/ccs_62065_8	1	-
chr7	80728906	80728909	m54284U_200901_184453/47121246/ccs_62077_13	1	-
chr7	80734173	80734201	m54284U_200901_184453/103614329/ccs_62084_6	1	-
chr7	80739047	80739070	m54284U_200901_184453/138740593/ccs_62092_10	1	-
chr7	80743083	80743182	m54284U_200901_184453/98631954/ccs_62099_52	1	-
chr7	80743843	80743938	m54284U_200831_121835/144377378/ccs_62101_10	1	-
chr7	80748838	80748988	m54284U_200901_184453/125044277/ccs_62103_14	1	-
chr7	80751389	80751453	m54284U_200831_121835/98109820/ccs_62104_9	1	-
chr7	80758222	80758234	m54284U_200901_184453/42795536/ccs_62112_6	1	-
chr7	80759810	80759937	m54284U_200901_184453/157156705/ccs_62113_11	1	-
chr7	80768342	80768448	m54284U_200901_184453/125503981/ccs_62117_7	1	-
chr7	80799906	80799950	m54284U_200831_121835/170918658/ccs_62118_10	1	-
chr7	80803165	80803362	m54284U_200901_184453/21496341/ccs_62119_286	6	-
chr7	80893285	80893286	m54284U_200901_184453/34604195/ccs_62121_2	1	-
chr7	80901211	80901235	m54284U_200831_121835/134480544/ccs_62122_4	1	-
chr7	80947536	80947574	m54284U_200831_121835/58982878/ccs_62126_14	1	-
chr7	80993651	80993706	m54284U_200901_184453/51183775/ccs_62127_15	1	+
chr7	81038246	81038262	m54284U_200901_184453/118424767/ccs_62130_3	1	+
chr7	81042597	81042598	m54284U_200831_121835/2885680/ccs_62132_2	1	+
chr7	81057597	81057602	m54284U_200831_121835/112722452/ccs_62136_2	1	+
chr7	81345207	81345242	m54284U_200831_121835/33163955/ccs_62140_30	1	-
chr7	81571264	81571330	m54284U_200831_121835/175309939/ccs_62144_6	1	+
chr7	81762960	81762991	m54284U_200831_121835/14811489/ccs_62148_4	1	+
chr7	81788579	81788580	m54284U_200901_184453/99878523/ccs_62149_2	1	-
chr7	81792340	81792341	m54284U_200901_184453/171117054/ccs_62150_2	1	-
chr7	81794241	81794242	m54284U_200901_184453/27984381/ccs_62152_2	1	-
chr7	81829458	81829508	m54284U_200901_184453/84151118/ccs_62156_15	1	-
chr7	82335566	82335567	m54284U_200901_184453/152896553/ccs_62159_3	1	+
chr7	82335712	82335753	m54284U_200901_184453/49283399/ccs_62160_7	1	+
chr7	82515012	82515029	m54284U_200901_184453/70648005/ccs_62165_2	1	+
chr7	82528849	82528850	m54284U_200901_184453/31393887/ccs_62166_2	1	+
chr7	82648600	82648650	m54284U_200831_121835/91555855/ccs_62172_13	1	+
chr7	82674461	82674493	m54284U_200901_184453/160434927/ccs_62176_2	1	+
chr7	82681350	82681351	m54284U_200901_184453/33620161/ccs_62177_2	1	+
chr7	82692915	82692946	m54284U_200901_184453/153159063/ccs_62180_2	1	+
chr7	82714942	82714973	m54284U_200901_184453/68026460/ccs_62181_2	1	+
chr7	82867337	82867355	m54284U_200831_121835/93391015/ccs_62185_5	1	+
chr7	82868009	82868010	m54284U_200901_184453/10028786/ccs_62187_2	1	+
chr7	82868703	82868710	m54284U_200831_121835/65014145/ccs_62188_4	1	+
chr7	82869029	82869030	m54284U_200831_121835/135463955/ccs_62189_2	1	+
chr7	82870614	82870615	m54284U_200831_121835/161614216/ccs_62194_2	1	+
chr7	83631999	83632058	m54284U_200901_184453/112132746/ccs_62196_8	1	+
chr7	83755843	83755893	m54284U_200901_184453/142345716/ccs_62199_3	1	+
chr7	83882510	83882574	m54284U_200831_121835/130351438/ccs_62205_6	1	-
chr7	83883588	83883597	m54284U_200901_184453/57542920/ccs_62206_3	1	-
chr7	83883760	83883761	m54284U_200901_184453/68684513/ccs_62207_2	1	-
chr7	83883823	83883847	m54284U_200901_184453/123668413/ccs_62208_4	1	-
chr7	83884234	83884385	m54284U_200831_121835/130550417/ccs_62211_31	1	-
chr7	83892246	83892333	m54284U_200901_184453/16452237/ccs_62213_37	1	+
chr7	83895527	83895530	m54284U_200831_121835/133169440/ccs_62214_3	1	+
chr7	83895682	83895730	m54284U_200831_121835/144770848/ccs_62215_2	1	+
chr7	84110665	84110698	m54284U_200831_121835/176816870/ccs_62216_2	1	-
chr7	84149879	84149880	m54284U_200901_184453/94571080/ccs_62217_2	1	-
chr7	84151558	84151602	m54284U_200831_121835/142737574/ccs_62218_2	1	-
chr7	84151905	84151931	m54284U_200831_121835/100600034/ccs_62219_2	1	-
chr7	84528972	84528975	m54284U_200831_121835/154272366/ccs_62222_9	1	+
chr7	84605785	84605801	m54284U_200901_184453/105842136/ccs_62227_4	1	-
chr7	84618141	84618229	m54284U_200831_121835/66847364/ccs_62228_4	1	-
chr7	84679367	84679389	m54284U_200901_184453/72810727/ccs_62232_3	1	-
chr7	84689830	84689938	m54284U_200901_184453/44172706/ccs_62233_15	1	-
chr7	87023936	87023940	m54284U_200901_184453/149619992/ccs_62235_3	1	+
chr7	87246658	87246665	m54284U_200901_184453/22479521/ccs_62236_4	1	+
chr7	88530908	88530925	m54284U_200901_184453/92342378/ccs_62240_25	1	-
chr7	89338758	89338788	m54284U_200831_121835/29625153/ccs_62246_7	1	-
chr7	89404719	89404725	m54284U_200901_184453/64423746/ccs_62248_2	1	+
chr7	89517544	89517602	m54284U_200901_184453/16056443/ccs_62249_38	1	-
chr7	89518189	89518206	m54284U_200901_184453/54332177/ccs_62250_4	1	-
chr7	89527085	89527232	m54284U_200831_121835/104333697/ccs_62252_21	1	-
chr7	89941166	89941210	m54284U_200901_184453/36374904/ccs_62257_7	1	-
chr7	89965368	89965391	m54284U_200831_121835/114098396/ccs_62258_2	1	-
chr7	89980530	89980596	m54284U_200901_184453/52626730/ccs_62260_9	1	-
chr7	89980790	89980796	m54284U_200901_184453/118227117/ccs_62261_2	1	-
chr7	89980962	89980999	m54284U_200901_184453/525001/ccs_62262_7	1	-
chr7	90130224	90130282	m54284U_200831_121835/164693149/ccs_62264_21	1	+
chr7	90130475	90130553	m54284U_200831_121835/88737375/ccs_62266_6	1	+
chr7	90130649	90130687	m54284U_200901_184453/84412544/ccs_62267_6	1	+
chr7	90137172	90137194	m54284U_200831_121835/73466646/ccs_62273_3	1	+
chr7	90143235	90143236	m54284U_200901_184453/54461207/ccs_62274_2	1	+
chr7	90145855	90145885	m54284U_200901_184453/100664407/ccs_62275_2	1	+
chr7	90170605	90170606	m54284U_200901_184453/57149858/ccs_62282_3	1	+
chr7	90186142	90186172	m54284U_200901_184453/42795452/ccs_62290_3	1	+
chr7	90186674	90186686	m54284U_200831_121835/134154409/ccs_62291_3	1	+
chr7	90200066	90200079	m54284U_200831_121835/163711130/ccs_62298_2	1	+
chr7	90203151	90203152	m54284U_200901_184453/21234155/ccs_62300_2	1	+
chr7	90302328	90302510	m54284U_200901_184453/28640692/ccs_62301_25	1	+
chr7	90348449	90348513	m54284U_200831_121835/172819806/ccs_62302_5	1	+
chr7	90375547	90375548	m54284U_200901_184453/40502892/ccs_62306_6	1	+
chr7	90376131	90376148	m54284U_200831_121835/149751818/ccs_62309_3	1	+
chr7	90386539	90386572	m54284U_200901_184453/135334581/ccs_62312_3	1	+
chr7	90442783	90442933	m54284U_200831_121835/121834263/ccs_62314_21	1	+
chr7	90443233	90443300	m54284U_200901_184453/59771184/ccs_62315_3	1	+
chr7	90443718	90443719	m54284U_200901_184453/50332619/ccs_62316_6	1	+
chr7	90443780	90443825	m54284U_200901_184453/167117024/ccs_62317_5	1	+
chr7	90457014	90457015	m54284U_200901_184453/87360225/ccs_62319_2	1	-
chr7	90457191	90457223	m54284U_200831_121835/89719994/ccs_62320_5	1	-
chr7	90475978	90475997	m54284U_200901_184453/124452973/ccs_62322_4	1	-
chr7	90996127	90996140	m54284U_200831_121835/146670671/ccs_62325_2	1	+
chr7	92567259	92567260	m54284U_200901_184453/22938672/ccs_62334_2	1	+
chr7	92637206	92637214	m54284U_200831_121835/153421183/ccs_62336_5	1	+
chr7	92661443	92661444	m54284U_200831_121835/59181521/ccs_62342_2	1	-
chr7	92661832	92661835	m54284U_200901_184453/111412511/ccs_62343_12	1	-
chr7	92669487	92669488	m54284U_200901_184453/179699943/ccs_62345_2	1	-
chr7	92669683	92669731	m54284U_200831_121835/143526434/ccs_62346_5	1	-
chr7	92669840	92669936	m54284U_200901_184453/98960031/ccs_62347_15	1	-
chr7	92738281	92738282	m54284U_200901_184453/48695416/ccs_62348_2	1	-
chr7	92739721	92739723	m54284U_200831_121835/104399186/ccs_62350_2	1	-
chr7	92740291	92740292	m54284U_200831_121835/83757226/ccs_62352_2	1	-
chr7	92741154	92741188	m54284U_200831_121835/77399204/ccs_62354_3	1	-
chr7	92741423	92741472	m54284U_200901_184453/165872327/ccs_62355_20	1	-
chr7	92874192	92874232	m54284U_200831_121835/123994918/ccs_62357_15	1	-
chr7	92875296	92875314	m54284U_200831_121835/168558849/ccs_62358_20	1	+
chr7	93179443	93179671	m54284U_200901_184453/6686285/ccs_62366_106	2	-
chr7	96951541	96951594	m54284U_200831_121835/60489769/ccs_62371_4	1	+
chr7	97081653	97081664	m54284U_200831_121835/64160753/ccs_62373_3	1	+
chr7	97081724	97081750	m54284U_200831_121835/71828429/ccs_62374_2	1	+
chr7	97081810	97081813	m54284U_200831_121835/120783892/ccs_62375_3	1	+
chr7	97298900	97298925	m54284U_200901_184453/98699861/ccs_62377_3	1	+
chr7	97332050	97332083	m54284U_200901_184453/24379856/ccs_62378_3	1	-
chr7	97347348	97347352	m54284U_200901_184453/78447924/ccs_62379_3	1	+
chr7	97371602	97371636	m54284U_200901_184453/70453523/ccs_62381_13	1	+
chr7	97400073	97400100	m54284U_200901_184453/114296124/ccs_62383_9	1	+
chr7	97481012	97481079	m54284U_200831_121835/39127371/ccs_62384_17	1	+
chr7	97500704	97500705	m54284U_200831_121835/64423374/ccs_62385_3	1	+
chr7	97579573	97579601	m54284U_200901_184453/56494066/ccs_62389_5	1	+
chr7	97579862	97579914	m54284U_200901_184453/111149716/ccs_62390_26	1	+
chr7	97582777	97582778	m54284U_200831_121835/174719310/ccs_62393_3	1	+
chr7	97636374	97636419	m54284U_200831_121835/65406814/ccs_62395_5	1	+
chr7	97696657	97696702	m54284U_200831_121835/161678944/ccs_62401_12	1	+
chr7	97719819	97719820	m54284U_200901_184453/128125373/ccs_62403_2	1	+
chr7	97788489	97788624	m54284U_200901_184453/173017666/ccs_62404_97	2	+
chr7	97788767	97788868	m54284U_200901_184453/61539435/ccs_62405_18	1	+
chr7	97866062	97866072	m54284U_200901_184453/78907321/ccs_62410_13	1	+
chr7	97893963	97893964	m54284U_200831_121835/45942302/ccs_62417_2	1	+
chr7	98223706	98223731	m54284U_200831_121835/173277836/ccs_62420_2	1	-
chr7	98309468	98309503	m54284U_200901_184453/74451612/ccs_62421_4	1	-
chr7	98361279	98361377	m54284U_200901_184453/51904662/ccs_62422_13	1	-
chr7	98610750	98610770	m54284U_200901_184453/152502277/ccs_62431_3	1	-
chr7	98621504	98621543	m54284U_200901_184453/176359854/ccs_62435_10	1	-
chr7	98656533	98656578	m54284U_200901_184453/63571827/ccs_62442_8	1	-
chr7	98656681	98656683	m54284U_200901_184453/61211848/ccs_62443_4	1	-
chr7	98656756	98656864	m54284U_200901_184453/25231755/ccs_62444_29	1	-
chr7	98703105	98703110	m54284U_200901_184453/94439267/ccs_62445_2	1	+
chr7	98703283	98703339	m54284U_200901_184453/179635133/ccs_62446_4	1	+
chr7	98716012	98716013	m54284U_200831_121835/29558237/ccs_62447_2	1	+
chr7	99141034	99141182	m54284U_200901_184453/139985180/ccs_62451_31	1	-
chr7	99268341	99268405	m54284U_200901_184453/152240710/ccs_62453_62	2	+
chr7	99269279	99269288	m54284U_200831_121835/81857063/ccs_62458_3	1	+
chr7	99269397	99269398	m54284U_200901_184453/179374697/ccs_62459_2	1	-
chr7	99345743	99345785	m54284U_200901_184453/91882616/ccs_62460_3	1	-
chr7	99346036	99346054	m54284U_200901_184453/82444378/ccs_62461_3	1	-
chr7	99346184	99346363	m54284U_200901_184453/87295620/ccs_62462_12	1	-
chr7	99348825	99348834	m54284U_200901_184453/7276679/ccs_62464_5	1	-
chr7	99349071	99349116	m54284U_200831_121835/105775380/ccs_62465_2	1	-
chr7	99352777	99352784	m54284U_200901_184453/66585482/ccs_62467_4	1	-
chr7	99353021	99353029	m54284U_200901_184453/64554161/ccs_62468_3	1	-
chr7	99353095	99353211	m54284U_200901_184453/144245351/ccs_62469_341	7	-
chr7	99479993	99480034	m54284U_200901_184453/130025907/ccs_62473_3	1	-
chr7	99483636	99483668	m54284U_200901_184453/97059254/ccs_62475_81	2	-
chr7	99858852	99858927	m54284U_200901_184453/157615303/ccs_62479_31	1	-
chr7	100093924	100093967	m54284U_200831_121835/4850938/ccs_62484_2	1	-
chr7	100096364	100096365	m54284U_200831_121835/84542464/ccs_62485_2	1	-
chr7	100121150	100121161	m54284U_200831_121835/124650442/ccs_62491_2	1	-
chr7	100121441	100121520	m54284U_200901_184453/136775213/ccs_62492_32	1	-
chr7	100285513	100285562	m54284U_200831_121835/64162178/ccs_62495_23	1	+
chr7	100327363	100327364	m54284U_200901_184453/44829372/ccs_62498_5	1	-
chr7	100371870	100371977	m54284U_200901_184453/60359948/ccs_62503_20	1	-
chr7	100372337	100372381	m54284U_200901_184453/129174297/ccs_62505_10	1	+
chr7	100416427	100416442	m54284U_200831_121835/167642465/ccs_62508_2	1	+
chr7	100432401	100432402	m54284U_200901_184453/50136787/ccs_62512_2	1	+
chr7	100493352	100493364	m54284U_200901_184453/111608056/ccs_62515_10	1	+
chr7	100583065	100583105	m54284U_200831_121835/97583989/ccs_62519_4	1	-
chr7	100607688	100607861	m54284U_200901_184453/117310368/ccs_62521_105	2	+
chr7	100608233	100608259	m54284U_200901_184453/70779430/ccs_62524_6	1	+
chr7	100706596	100706807	m54284U_200831_121835/27131956/ccs_62535_41	1	+
chr7	100863362	100863407	m54284U_200901_184453/70451506/ccs_62537_4	1	-
chr7	100883151	100883187	m54284U_200901_184453/135333601/ccs_62541_3	1	-
chr7	100885853	100885865	m54284U_200901_184453/63504566/ccs_62543_2	1	-
chr7	100929134	100929150	m54284U_200831_121835/107677665/ccs_62545_2	1	-
chr7	100929319	100929320	m54284U_200901_184453/158729730/ccs_62546_2	1	-
chr7	100929438	100929439	m54284U_200901_184453/73793637/ccs_62547_2	1	-
chr7	100930096	100930117	m54284U_200831_121835/90901178/ccs_62549_4	1	-
chr7	101011986	101012002	m54284U_200901_184453/108988338/ccs_62552_6	1	-
chr7	101186429	101186457	m54284U_200831_121835/157286754/ccs_62554_2	1	+
chr7	101277405	101277440	m54284U_200901_184453/180422194/ccs_62559_2	1	+
chr7	101301990	101301991	m54284U_200901_184453/162660877/ccs_62561_2	1	-
chr7	101302045	101302061	m54284U_200831_121835/72679672/ccs_62562_5	1	-
chr7	101348066	101348172	m54284U_200901_184453/28574045/ccs_62564_7	1	+
chr7	101451288	101451316	m54284U_200901_184453/6291727/ccs_62569_5	1	+
chr7	101498485	101498487	m54284U_200831_121835/139264981/ccs_62571_2	1	+
chr7	101504988	101504998	m54284U_200901_184453/148701630/ccs_62574_2	1	+
chr7	101663735	101663870	m54284U_200901_184453/161350225/ccs_62575_23	1	+
chr7	101826440	101826441	m54284U_200901_184453/88474412/ccs_62585_4	1	-
chr7	101826659	101826660	m54284U_200901_184453/80151236/ccs_62586_8	1	-
chr7	101828443	101828486	m54284U_200831_121835/91096002/ccs_62588_3	1	-
chr7	101831631	101831712	m54284U_200901_184453/13501529/ccs_62593_6	1	-
chr7	101832058	101832097	m54284U_200901_184453/27853549/ccs_62594_3	1	-
chr7	101833575	101833629	m54284U_200901_184453/97257195/ccs_62598_5	1	-
chr7	101836953	101837129	m54284U_200831_121835/33818100/ccs_62602_17	1	-
chr7	101837753	101837833	m54284U_200901_184453/25692204/ccs_62604_28	1	-
chr7	101905929	101905973	m54284U_200901_184453/146670231/ccs_62609_10	1	+
chr7	101911454	101911492	m54284U_200901_184453/34866496/ccs_62610_3	1	+
chr7	101933997	101934176	m54284U_200901_184453/114754078/ccs_62612_28	1	+
chr7	101970164	101970225	m54284U_200831_121835/196843/ccs_62614_7	1	+
chr7	101970651	101970718	m54284U_200901_184453/174457598/ccs_62615_9	1	+
chr7	101991704	101991710	m54284U_200831_121835/38929398/ccs_62618_5	1	+
chr7	101992642	101992643	m54284U_200901_184453/103154228/ccs_62620_3	1	+
chr7	101994694	101994728	m54284U_200831_121835/69994787/ccs_62621_6	1	+
chr7	101995816	101995851	m54284U_200901_184453/6293985/ccs_62623_4	1	+
chr7	101998079	101998165	m54284U_200901_184453/119537996/ccs_62625_5	1	+
chr7	101998843	101998882	m54284U_200901_184453/175243546/ccs_62630_4	1	+
chr7	101999110	101999207	m54284U_200831_121835/16253306/ccs_62632_8	1	+
chr7	101999941	102000038	m54284U_200831_121835/53086214/ccs_62637_15	1	+
chr7	102000117	102000155	m54284U_200831_121835/116327423/ccs_62638_8	1	+
chr7	102000417	102000481	m54284U_200831_121835/139003550/ccs_62639_6	1	+
chr7	102000747	102000824	m54284U_200831_121835/153618756/ccs_62640_7	1	+
chr7	102001020	102001062	m54284U_200831_121835/134414604/ccs_62641_6	1	+
chr7	102001222	102001254	m54284U_200901_184453/20252690/ccs_62642_5	1	+
chr7	102009370	102009455	m54284U_200901_184453/101712237/ccs_62646_9	1	+
chr7	102009651	102009658	m54284U_200901_184453/102631961/ccs_62647_7	1	+
chr7	102010997	102011048	m54284U_200901_184453/149094434/ccs_62649_3	1	+
chr7	102065133	102065158	m54284U_200831_121835/143852973/ccs_62653_20	1	-
chr7	102065501	102065513	m54284U_200831_121835/60229613/ccs_62654_2	1	+
chr7	102147238	102147279	m54284U_200901_184453/67963292/ccs_62661_4	1	-
chr7	102183516	102183517	m54284U_200831_121835/78645964/ccs_62665_2	1	-
chr7	102195014	102195051	m54284U_200901_184453/7472270/ccs_62671_6	1	-
chr7	102210097	102210177	m54284U_200901_184453/55904384/ccs_62673_31	1	-
chr7	102223035	102223078	m54284U_200901_184453/105121243/ccs_62675_5	1	+
chr7	102240215	102240216	m54284U_200901_184453/29295793/ccs_62677_2	1	-
chr7	102250091	102250111	m54284U_200831_121835/88999791/ccs_62678_5	1	-
chr7	102267790	102267834	m54284U_200831_121835/124192914/ccs_62680_16	1	+
chr7	102271488	102271495	m54284U_200831_121835/108921978/ccs_62684_2	1	+
chr7	102387435	102387461	m54284U_200901_184453/14090691/ccs_62688_2	1	+
chr7	102415390	102415396	m54284U_200831_121835/27263821/ccs_62689_2	1	+
chr7	102421474	102421492	m54284U_200901_184453/121899767/ccs_62690_3	1	+
chr7	102436559	102436560	m54284U_200901_184453/42271241/ccs_62691_2	1	+
chr7	102441781	102441883	m54284U_200901_184453/175899634/ccs_62693_122	3	+
chr7	102457611	102457635	m54284U_200901_184453/157549470/ccs_62704_11	1	+
chr7	102687264	102687270	m54284U_200901_184453/133105259/ccs_62713_2	1	-
chr7	105400008	105400048	m54284U_200831_121835/71763167/ccs_62716_2	1	-
chr7	105481868	105481894	m54284U_200831_121835/18352324/ccs_62717_3	1	-
chr7	105481965	105481967	m54284U_200901_184453/42600793/ccs_62718_2	1	-
chr7	105482169	105482246	m54284U_200901_184453/38667500/ccs_62719_15	1	-
chr7	105554359	105554488	m54284U_200831_121835/106169231/ccs_62720_13	1	+
chr7	105581210	105581229	m54284U_200831_121835/95422516/ccs_62722_4	1	-
chr7	105633438	105633598	m54284U_200831_121835/73531601/ccs_62727_16	1	-
chr7	105640317	105640372	m54284U_200901_184453/94505771/ccs_62728_10	1	-
chr7	105640570	105640577	m54284U_200831_121835/179307172/ccs_62729_2	1	+
chr7	105736374	105736584	m54284U_200831_121835/22086845/ccs_62730_20	1	-
chr7	105736666	105736763	m54284U_200831_121835/85723908/ccs_62731_39	1	+
chr7	105740978	105740984	m54284U_200831_121835/143655980/ccs_62733_8	1	+
chr7	105744372	105744379	m54284U_200901_184453/177340947/ccs_62735_2	1	-
chr7	105752206	105752258	m54284U_200831_121835/28051637/ccs_62740_16	1	-
chr7	105810999	105811029	m54284U_200831_121835/52103280/ccs_62741_4	1	-
chr7	108934394	108934476	m54284U_200831_121835/180093222/ccs_62743_26	1	+
chr7	109519195	109519234	m54284U_200831_121835/78513326/ccs_62746_17	1	+
chr7	109542476	109542482	m54284U_200831_121835/141165659/ccs_62748_7	1	-
chr7	109553091	109553093	m54284U_200901_184453/9044506/ccs_62751_4	1	-
chr7	109556512	109556576	m54284U_200901_184453/159451435/ccs_62752_3	1	-
chr7	109557221	109557222	m54284U_200901_184453/4719121/ccs_62754_4	1	-
chr7	109617149	109617150	m54284U_200901_184453/23595810/ccs_62756_2	1	-
chr7	109637356	109637357	m54284U_200901_184453/51839881/ccs_62757_2	1	-
chr7	109637431	109637440	m54284U_200831_121835/103089772/ccs_62758_3	1	-
chr7	109637503	109637504	m54284U_200901_184453/97650758/ccs_62759_2	1	-
chr7	109671952	109672052	m54284U_200831_121835/96209082/ccs_62761_11	1	-
chr7	109672239	109672287	m54284U_200901_184453/168037137/ccs_62762_5	1	-
chr7	109752244	109752265	m54284U_200901_184453/15861591/ccs_62764_10	1	-
chr7	109752299	109752319	m54284U_200831_121835/134941517/ccs_62765_2	1	+
chr7	109894315	109894317	m54284U_200901_184453/43648298/ccs_62766_2	1	-
chr7	109921298	109921299	m54284U_200901_184453/107283682/ccs_62773_5	1	-
chr7	109986222	109986309	m54284U_200901_184453/122226844/ccs_62778_15	1	-
chr7	110018253	110018383	m54284U_200831_121835/153747724/ccs_62779_59	2	+
chr7	110040605	110040606	m54284U_200901_184453/154142286/ccs_62787_7	1	+
chr7	110046229	110046246	m54284U_200901_184453/86772281/ccs_62794_3	1	+
chr7	110051320	110051355	m54284U_200831_121835/1901901/ccs_62799_6	1	+
chr7	110061670	110061732	m54284U_200831_121835/94699845/ccs_62802_7	1	+
chr7	110069515	110069532	m54284U_200831_121835/35522534/ccs_62803_2	1	+
chr7	110122055	110122127	m54284U_200831_121835/151258537/ccs_62805_16	1	+
chr7	110122455	110122496	m54284U_200901_184453/22088028/ccs_62806_5	1	+
chr7	110142005	110142012	m54284U_200831_121835/66258938/ccs_62809_2	1	+
chr7	110221722	110221817	m54284U_200831_121835/69075793/ccs_62811_14	1	+
chr7	110365740	110365748	m54284U_200831_121835/161416539/ccs_62819_2	1	-
chr7	110375602	110375603	m54284U_200901_184453/150930555/ccs_62822_2	1	-
chr7	110378055	110378056	m54284U_200901_184453/96862650/ccs_62824_2	1	-
chr7	110448374	110448394	m54284U_200831_121835/69862568/ccs_62826_2	1	-
chr7	110464712	110464713	m54284U_200901_184453/162989262/ccs_62831_3	1	-
chr7	110560289	110560325	m54284U_200831_121835/54004568/ccs_62832_5	1	-
chr7	110614895	110614923	m54284U_200831_121835/164366820/ccs_62833_23	1	-
chr7	110777683	110777690	m54284U_200901_184453/35260338/ccs_62840_4	1	+
chr7	110802572	110802573	m54284U_200901_184453/98372015/ccs_62843_2	1	+
chr7	110844396	110844447	m54284U_200901_184453/108988363/ccs_62846_13	1	-
chr7	111028966	111029047	m54284U_200901_184453/152176086/ccs_62848_41	1	+
chr7	111051008	111051051	m54284U_200901_184453/110495433/ccs_62859_8	1	+
chr7	111055587	111055588	m54284U_200901_184453/23659544/ccs_62862_2	1	+
chr7	111082819	111083033	m54284U_200901_184453/94766305/ccs_62888_475	9	-
chr7	111122701	111122703	m54284U_200901_184453/163907355/ccs_62891_3	1	-
chr7	111779975	111779987	m54284U_200831_121835/71435177/ccs_62893_4	1	-
chr7	112023453	112023545	m54284U_200901_184453/108857515/ccs_62894_36	1	+
chr7	112077865	112077927	m54284U_200901_184453/55511160/ccs_62900_4	1	+
chr7	112091433	112091456	m54284U_200901_184453/151520269/ccs_62910_4	1	+
chr7	112225842	112225964	m54284U_200901_184453/10095322/ccs_62914_49	1	+
chr7	112427880	112427969	m54284U_200901_184453/37029734/ccs_62930_66	2	+
chr7	112588606	112588611	m54284U_200901_184453/150079846/ccs_62939_8	1	+
chr7	112679490	112679526	m54284U_200831_121835/97583286/ccs_62949_3	1	+
chr7	112679598	112679630	m54284U_200901_184453/117901530/ccs_62950_2	1	+
chr7	112759570	112759573	m54284U_200901_184453/128451128/ccs_62952_6	1	+
chr7	112839433	112839505	m54284U_200901_184453/66258425/ccs_62954_4	1	+
chr7	112840010	112840029	m54284U_200831_121835/88015275/ccs_62955_2	1	+
chr7	112840285	112840330	m54284U_200901_184453/10029646/ccs_62957_3	1	+
chr7	112840696	112840701	m54284U_200901_184453/112461318/ccs_62959_2	1	+
chr7	112840801	112840844	m54284U_200831_121835/108725358/ccs_62960_2	1	+
chr7	112841469	112841470	m54284U_200901_184453/52822717/ccs_62962_2	1	+
chr7	112891793	112891794	m54284U_200831_121835/130878142/ccs_62969_3	1	+
chr7	113207485	113207582	m54284U_200831_121835/49744216/ccs_62971_9	1	+
chr7	113240018	113240019	m54284U_200901_184453/174656079/ccs_62972_2	1	+
chr7	113242709	113242710	m54284U_200831_121835/110888043/ccs_62973_2	1	+
chr7	113243561	113243562	m54284U_200901_184453/32638957/ccs_62974_3	1	+
chr7	113303338	113303339	m54284U_200831_121835/152439300/ccs_62975_2	1	+
chr7	113369330	113369381	m54284U_200901_184453/155322456/ccs_62977_17	1	-
chr7	113513822	113513918	m54284U_200831_121835/37225347/ccs_62978_82	2	+
chr7	114117474	114117552	m54284U_200901_184453/22874288/ccs_62997_10	1	-
chr7	114117745	114117786	m54284U_200901_184453/149029465/ccs_62998_20	1	-
chr7	114233348	114233389	m54284U_200901_184453/18809597/ccs_63002_13	1	-
chr7	114235003	114235009	m54284U_200901_184453/137234056/ccs_63004_12	1	-
chr7	114254655	114254736	m54284U_200901_184453/103351006/ccs_63012_70	2	-
chr7	114276049	114276123	m54284U_200831_121835/144311552/ccs_63014_32	1	-
chr7	114415235	114415258	m54284U_200831_121835/77464564/ccs_63015_6	1	+
chr7	114416029	114416068	m54284U_200831_121835/64490279/ccs_63018_5	1	+
chr7	114705452	114705455	m54284U_200831_121835/92996341/ccs_63027_10	1	-
chr7	114705524	114705576	m54284U_200901_184453/88605507/ccs_63028_33	1	-
chr7	114705678	114705796	m54284U_200901_184453/67175125/ccs_63029_16	1	-
chr7	114705950	114705991	m54284U_200901_184453/42075434/ccs_63030_4	1	-
chr7	114706158	114706241	m54284U_200901_184453/90966268/ccs_63031_60	2	-
chr7	116093312	116093380	m54284U_200831_121835/112722890/ccs_63033_29	1	+
chr7	116333243	116333250	m54284U_200901_184453/74844394/ccs_63040_2	1	-
chr7	116334133	116334154	m54284U_200831_121835/1049104/ccs_63041_5	1	-
chr7	116334255	116334269	m54284U_200901_184453/38994373/ccs_63042_5	1	+
chr7	116339318	116339319	m54284U_200901_184453/135530773/ccs_63046_3	1	-
chr7	116342838	116342839	m54284U_200901_184453/95356546/ccs_63048_3	1	-
chr7	116390503	116390506	m54284U_200901_184453/170263055/ccs_63053_3	1	-
chr7	116443420	116443457	m54284U_200901_184453/172885792/ccs_63057_26	1	-
chr7	116443553	116443558	m54284U_200901_184453/107283941/ccs_63058_2	1	+
chr7	116504383	116504394	m54284U_200901_184453/19727736/ccs_63059_6	1	+
chr7	116525981	116526024	m54284U_200901_184453/35652830/ccs_63060_2	1	+
chr7	116825756	116825854	m54284U_200831_121835/90636907/ccs_63066_104	2	-
chr7	118116157	118116192	m54284U_200901_184453/47972683/ccs_63068_19	1	-
chr7	118129492	118129578	m54284U_200831_121835/49611287/ccs_63069_119	3	-
chr7	118148838	118148963	m54284U_200901_184453/162728064/ccs_63073_5	1	-
chr7	118173233	118173305	m54284U_200901_184453/62064418/ccs_63091_6	1	-
chr7	118177199	118177200	m54284U_200901_184453/58786728/ccs_63092_4	1	-
chr7	118182514	118182577	m54284U_200831_121835/59443411/ccs_63094_5	1	-
chr7	118182885	118182889	m54284U_200901_184453/165349657/ccs_63095_7	1	-
chr7	118196015	118196016	m54284U_200901_184453/147129277/ccs_63107_5	1	-
chr7	118243239	118243271	m54284U_200831_121835/157287191/ccs_63115_5	1	-
chr7	118243532	118243682	m54284U_200901_184453/107021679/ccs_63118_33	1	-
chr7	118447839	118447840	m54284U_200831_121835/25690410/ccs_63122_2	1	-
chr7	118447968	118447980	m54284U_200831_121835/54723944/ccs_63123_2	1	-
chr7	118448212	118448238	m54284U_200901_184453/113248823/ccs_63124_5	1	-
chr7	118486771	118486809	m54284U_200831_121835/126550522/ccs_63129_8	1	-
chr7	118486954	118486999	m54284U_200901_184453/142803949/ccs_63130_9	1	-
chr7	118487723	118487759	m54284U_200901_184453/23593745/ccs_63134_5	1	-
chr7	118487830	118487897	m54284U_200831_121835/101910399/ccs_63135_5	1	-
chr7	118488064	118488112	m54284U_200901_184453/157155986/ccs_63136_3	1	-
chr7	118488693	118488758	m54284U_200831_121835/98240872/ccs_63139_4	1	-
chr7	118489524	118489565	m54284U_200901_184453/84607217/ccs_63142_4	1	-
chr7	118491290	118491308	m54284U_200901_184453/157484295/ccs_63147_3	1	-
chr7	118491860	118491961	m54284U_200901_184453/126289930/ccs_63150_28	1	-
chr7	118533306	118533343	m54284U_200901_184453/152174880/ccs_63153_6	1	-
chr7	118705715	118705781	m54284U_200901_184453/37422489/ccs_63155_11	1	-
chr7	118712552	118712628	m54284U_200901_184453/22481516/ccs_63156_32	1	+
chr7	118740727	118740756	m54284U_200831_121835/139395371/ccs_63162_13	1	+
chr7	118748160	118748161	m54284U_200901_184453/146409113/ccs_63164_2	1	+
chr7	118755222	118755269	m54284U_200831_121835/75762215/ccs_63166_3	1	+
chr7	118844550	118844583	m54284U_200831_121835/54199233/ccs_63179_2	1	-
chr7	118844924	118844925	m54284U_200901_184453/50661367/ccs_63180_2	1	-
chr7	118852740	118852854	m54284U_200901_184453/8259869/ccs_63185_8	1	-
chr7	118852973	118853069	m54284U_200901_184453/20908836/ccs_63186_15	1	-
chr7	118855639	118855699	m54284U_200901_184453/48892433/ccs_63189_72	2	-
chr7	118970599	118970600	m54284U_200831_121835/36047188/ccs_63192_2	1	-
chr7	118983368	118983376	m54284U_200901_184453/168363581/ccs_63194_3	1	-
chr7	118995091	118995101	m54284U_200831_121835/34669551/ccs_63197_2	1	-
chr7	118995160	118995216	m54284U_200831_121835/96338840/ccs_63198_14	1	-
chr7	119720751	119720793	m54284U_200901_184453/68682972/ccs_63199_9	1	-
chr7	119740409	119740410	m54284U_200901_184453/168035938/ccs_63200_2	1	+
chr7	119741465	119741501	m54284U_200831_121835/160565255/ccs_63202_2	1	+
chr7	119741663	119741664	m54284U_200831_121835/170983637/ccs_63203_2	1	+
chr7	119793965	119793995	m54284U_200831_121835/143329596/ccs_63204_16	1	-
chr7	119794099	119794174	m54284U_200901_184453/157747449/ccs_63205_11	1	+
chr7	119895725	119895758	m54284U_200901_184453/178914023/ccs_63209_5	1	-
chr7	119895866	119895867	m54284U_200901_184453/79561934/ccs_63210_2	1	+
chr7	120102381	120102400	m54284U_200901_184453/43189196/ccs_63211_3	1	+
chr7	120635203	120635277	m54284U_200901_184453/117508179/ccs_63213_35	1	+
chr7	120677612	120677658	m54284U_200831_121835/19203159/ccs_63217_2	1	+
chr7	120730545	120730596	m54284U_200831_121835/985637/ccs_63221_2	1	+
chr7	120730943	120730967	m54284U_200831_121835/147916387/ccs_63223_2	1	+
chr7	120842856	120842896	m54284U_200901_184453/97126838/ccs_63224_16	1	+
chr7	120917786	120917811	m54284U_200831_121835/139855645/ccs_63228_12	1	+
chr7	120982318	120982333	m54284U_200831_121835/168494059/ccs_63231_3	1	-
chr7	121034558	121034678	m54284U_200831_121835/165217303/ccs_63232_20	1	+
chr7	121034848	121034849	m54284U_200901_184453/85002833/ccs_63234_4	1	+
chr7	121039349	121039350	m54284U_200831_121835/152439036/ccs_63235_2	1	+
chr7	121043078	121043079	m54284U_200901_184453/147193953/ccs_63238_2	1	+
chr7	121127711	121127712	m54284U_200831_121835/123601569/ccs_63248_2	1	+
chr7	121981679	121981705	m54284U_200901_184453/28575725/ccs_63253_10	1	-
chr7	121989616	121989622	m54284U_200831_121835/104137234/ccs_63255_2	1	-
chr7	122021142	122021200	m54284U_200901_184453/53610957/ccs_63258_14	1	-
chr7	122067193	122067195	m54284U_200901_184453/133891660/ccs_63260_2	1	+
chr7	122067400	122067449	m54284U_200831_121835/50005506/ccs_63261_9	1	+
chr7	122101823	122101849	m54284U_200901_184453/461308/ccs_63263_11	1	-
chr7	122132857	122132925	m54284U_200901_184453/47253729/ccs_63265_4	1	-
chr7	122133061	122133079	m54284U_200831_121835/178848449/ccs_63266_9	1	+
chr7	122139877	122139897	m54284U_200901_184453/23660644/ccs_63268_2	1	+
chr7	122159449	122159594	m54284U_200901_184453/130681628/ccs_63271_64	2	+
chr7	122969893	122969961	m54284U_200831_121835/117050014/ccs_63279_11	1	+
chr7	122970413	122970414	m54284U_200901_184453/164563494/ccs_63282_2	1	+
chr7	122970905	122970923	m54284U_200901_184453/167906089/ccs_63283_2	1	+
chr7	122985659	122985660	m54284U_200901_184453/77988050/ccs_63286_4	1	+
chr7	122991967	122992012	m54284U_200901_184453/23201798/ccs_63287_3	1	+
chr7	122998553	122998554	m54284U_200901_184453/94767132/ccs_63290_2	1	+
chr7	122998867	122998886	m54284U_200901_184453/143526729/ccs_63291_2	1	+
chr7	122998961	122998976	m54284U_200831_121835/66913453/ccs_63292_11	1	+
chr7	122999295	122999415	m54284U_200901_184453/110886985/ccs_63295_18	1	+
chr7	122999492	122999552	m54284U_200831_121835/155911430/ccs_63296_9	1	+
chr7	122999871	122999879	m54284U_200831_121835/149096450/ccs_63298_3	1	+
chr7	123000624	123000660	m54284U_200901_184453/19660966/ccs_63301_2	1	+
chr7	123000738	123000739	m54284U_200901_184453/76022117/ccs_63302_2	1	+
chr7	123000803	123000804	m54284U_200831_121835/166199727/ccs_63303_3	1	+
chr7	123001297	123001337	m54284U_200901_184453/31722141/ccs_63306_4	1	+
chr7	123001424	123001509	m54284U_200831_121835/118556911/ccs_63307_7	1	+
chr7	123001659	123001704	m54284U_200831_121835/130614876/ccs_63308_19	1	+
chr7	123124147	123124229	m54284U_200831_121835/11994341/ccs_63310_63	2	+
chr7	123170579	123170760	m54284U_200901_184453/63635628/ccs_63315_13	1	+
chr7	123293525	123293526	m54284U_200901_184453/128713604/ccs_63331_2	1	-
chr7	123294551	123294552	m54284U_200831_121835/9832832/ccs_63332_2	1	-
chr7	123369851	123369916	m54284U_200831_121835/109184549/ccs_63337_29	1	-
chr7	123378004	123378037	m54284U_200901_184453/108398534/ccs_63338_5	1	+
chr7	125457497	125457506	m54284U_200901_184453/64815662/ccs_63342_2	1	+
chr7	125491431	125491434	m54284U_200831_121835/22282746/ccs_63344_2	1	-
chr7	125552264	125552282	m54284U_200901_184453/160565727/ccs_63345_15	1	+
chr7	125576209	125576210	m54284U_200901_184453/116786793/ccs_63350_2	1	+
chr7	125576472	125576503	m54284U_200901_184453/133301461/ccs_63351_2	1	+
chr7	125576655	125576684	m54284U_200901_184453/33752469/ccs_63352_3	1	+
chr7	125646725	125646728	m54284U_200831_121835/2622154/ccs_63355_2	1	-
chr7	125651120	125651159	m54284U_200901_184453/129239518/ccs_63356_3	1	-
chr7	125659101	125659102	m54284U_200901_184453/52888385/ccs_63358_3	1	-
chr7	125662634	125662635	m54284U_200901_184453/176621913/ccs_63359_2	1	-
chr7	125663051	125663091	m54284U_200831_121835/13764340/ccs_63360_2	1	-
chr7	125663770	125663771	m54284U_200901_184453/68094420/ccs_63361_2	1	-
chr7	125667378	125667411	m54284U_200901_184453/180027540/ccs_63362_3	1	-
chr7	125669630	125669675	m54284U_200831_121835/20907561/ccs_63365_2	1	-
chr7	125672717	125672760	m54284U_200901_184453/177408331/ccs_63366_4	1	-
chr7	125672838	125672839	m54284U_200901_184453/63506127/ccs_63367_3	1	-
chr7	125676506	125676541	m54284U_200901_184453/180158818/ccs_63368_2	1	-
chr7	125677333	125677382	m54284U_200901_184453/38732304/ccs_63369_3	1	-
chr7	125677510	125677532	m54284U_200901_184453/93520163/ccs_63370_7	1	-
chr7	125678921	125678942	m54284U_200901_184453/154339330/ccs_63372_2	1	-
chr7	125699040	125699093	m54284U_200901_184453/19858979/ccs_63373_5	1	-
chr7	125699497	125699515	m54284U_200831_121835/27068226/ccs_63375_2	1	-
chr7	125707660	125707771	m54284U_200831_121835/52429600/ccs_63376_33	1	-
chr7	125707915	125707938	m54284U_200901_184453/159254942/ccs_63377_16	1	+
chr7	126104725	126104726	m54284U_200901_184453/63703648/ccs_63386_4	1	-
chr7	126109469	126109470	m54284U_200901_184453/72091108/ccs_63387_2	1	-
chr7	126114335	126114341	m54284U_200901_184453/22873191/ccs_63388_3	1	-
chr7	126129578	126129600	m54284U_200901_184453/51446657/ccs_63390_5	1	-
chr7	126153047	126153051	m54284U_200901_184453/90901144/ccs_63392_2	1	-
chr7	126153352	126153375	m54284U_200901_184453/120390566/ccs_63393_2	1	-
chr7	126200181	126200202	m54284U_200901_184453/6227203/ccs_63400_7	1	-
chr7	126200357	126200450	m54284U_200901_184453/51053568/ccs_63401_26	1	-
chr7	126272526	126272601	m54284U_200831_121835/44171618/ccs_63403_4	1	+
chr7	126377173	126377190	m54284U_200831_121835/140838889/ccs_63407_4	1	-
chr7	126377410	126377480	m54284U_200901_184453/47581672/ccs_63408_17	1	-
chr7	126396459	126396461	m54284U_200901_184453/89721401/ccs_63409_3	1	-
chr7	126396717	126396779	m54284U_200901_184453/168559523/ccs_63410_11	1	-
chr7	126429061	126429097	m54284U_200831_121835/84150574/ccs_63411_9	1	+
chr7	126440167	126440169	m54284U_200901_184453/39781425/ccs_63413_2	1	+
chr7	126447625	126447626	m54284U_200901_184453/72614580/ccs_63416_9	1	-
chr7	126462992	126463112	m54284U_200901_184453/133235651/ccs_63433_61	2	-
chr7	126472119	126472123	m54284U_200831_121835/117048424/ccs_63441_3	1	-
chr7	126475070	126475114	m54284U_200831_121835/90899251/ccs_63446_17	1	-
chr7	126487345	126487451	m54284U_200831_121835/80086778/ccs_63447_34	1	+
chr7	126494447	126494496	m54284U_200901_184453/73925970/ccs_63451_18	1	-
chr7	126495388	126495390	m54284U_200901_184453/32835277/ccs_63453_6	1	-
chr7	126497290	126497305	m54284U_200831_121835/132689/ccs_63458_6	1	-
chr7	126497586	126497673	m54284U_200901_184453/26086190/ccs_63460_13	1	-
chr7	126498129	126498200	m54284U_200901_184453/78447706/ccs_63461_16	1	-
chr7	126500200	126500256	m54284U_200901_184453/120979492/ccs_63464_10	1	-
chr7	126501998	126502105	m54284U_200901_184453/95355412/ccs_63469_8	1	-
chr7	126503222	126503486	m54284U_200831_121835/149750032/ccs_63473_50	1	-
chr7	126566365	126566446	m54284U_200831_121835/3082642/ccs_63490_136	3	-
chr7	126625489	126625517	m54284U_200901_184453/169215418/ccs_63491_9	1	-
chr7	126649310	126649346	m54284U_200831_121835/104530581/ccs_63492_7	1	+
chr7	126759619	126759664	m54284U_200901_184453/45090338/ccs_63495_16	1	+
chr7	126759746	126759802	m54284U_200901_184453/119080127/ccs_63496_11	1	+
chr7	126792149	126792169	m54284U_200831_121835/1049673/ccs_63502_6	1	-
chr7	126792456	126792562	m54284U_200901_184453/17236738/ccs_63503_27	1	-
chr7	126799093	126799186	m54284U_200901_184453/9373134/ccs_63508_77	2	-
chr7	126800042	126800047	m54284U_200831_121835/59770331/ccs_63509_4	1	-
chr7	126812656	126812681	m54284U_200831_121835/120980062/ccs_63511_2	1	+
chr7	126861832	126861894	m54284U_200901_184453/56363454/ccs_63514_15	1	-
chr7	126862414	126862459	m54284U_200901_184453/150473043/ccs_63516_25	1	+
chr7	126862655	126862700	m54284U_200831_121835/179634894/ccs_63518_4	1	+
chr7	126863932	126863933	m54284U_200901_184453/30476738/ccs_63520_2	1	+
chr7	126878948	126878989	m54284U_200831_121835/40960453/ccs_63526_4	1	-
chr7	126884109	126884110	m54284U_200901_184453/93520790/ccs_63529_3	1	-
chr7	126884656	126884719	m54284U_200901_184453/162006403/ccs_63532_22	1	-
chr7	126898242	126898273	m54284U_200901_184453/74450362/ccs_63533_7	1	-
chr7	126928857	126928940	m54284U_200901_184453/40044761/ccs_63534_10	1	+
chr7	126976291	126976459	m54284U_200901_184453/35783308/ccs_63535_26	1	+
chr7	127013218	127013219	m54284U_200901_184453/93653203/ccs_63541_4	1	-
chr7	127014541	127014596	m54284U_200831_121835/72419899/ccs_63544_19	1	-
chr7	127017044	127017074	m54284U_200901_184453/65668497/ccs_63547_2	1	-
chr7	127017253	127017326	m54284U_200901_184453/5507851/ccs_63548_8	1	-
chr7	127026253	127026305	m54284U_200831_121835/121504500/ccs_63553_6	1	-
chr7	127026510	127026551	m54284U_200901_184453/92669201/ccs_63554_3	1	-
chr7	127032948	127032998	m54284U_200831_121835/100139662/ccs_63556_2	1	-
chr7	127033934	127033957	m54284U_200831_121835/130941458/ccs_63557_6	1	-
chr7	127042397	127042467	m54284U_200901_184453/171640491/ccs_63558_46	1	-
chr7	127091397	127091452	m54284U_200831_121835/27198236/ccs_63560_14	1	+
chr7	127137814	127137844	m54284U_200831_121835/170264969/ccs_63564_4	1	-
chr7	127195967	127196007	m54284U_200831_121835/109445660/ccs_63568_4	1	-
chr7	127208369	127208406	m54284U_200901_184453/97127174/ccs_63570_2	1	-
chr7	127208597	127208614	m54284U_200901_184453/16057976/ccs_63571_2	1	-
chr7	127211703	127211706	m54284U_200901_184453/93717005/ccs_63572_9	1	+
chr7	127233017	127233029	m54284U_200901_184453/164629142/ccs_63573_4	1	+
chr7	127233279	127233297	m54284U_200901_184453/139134706/ccs_63574_6	1	+
chr7	127235882	127235921	m54284U_200901_184453/174784550/ccs_63577_2	1	+
chr7	127237054	127237055	m54284U_200901_184453/26673516/ccs_63581_3	1	+
chr7	127244525	127244585	m54284U_200901_184453/93586873/ccs_63584_7	1	+
chr7	127260607	127260668	m54284U_200901_184453/18679360/ccs_63585_5	1	-
chr7	127273351	127273352	m54284U_200901_184453/71960939/ccs_63588_2	1	-
chr7	127274017	127274088	m54284U_200901_184453/32965735/ccs_63591_16	1	-
chr7	127344738	127344814	m54284U_200831_121835/130091420/ccs_63593_4	1	-
chr7	127345362	127345416	m54284U_200901_184453/13501933/ccs_63594_3	1	-
chr7	127345593	127345625	m54284U_200831_121835/170721312/ccs_63595_2	1	-
chr7	127448632	127448697	m54284U_200831_121835/2492043/ccs_63598_9	1	+
chr7	127455651	127455678	m54284U_200901_184453/74711651/ccs_63601_4	1	+
chr7	127471000	127471019	m54284U_200831_121835/149160080/ccs_63603_6	1	+
chr7	127471364	127471368	m54284U_200831_121835/104859318/ccs_63604_2	1	+
chr7	127471488	127471508	m54284U_200901_184453/3343053/ccs_63605_5	1	+
chr7	127471586	127471626	m54284U_200901_184453/163185607/ccs_63606_7	1	+
chr7	127471680	127471708	m54284U_200831_121835/99616456/ccs_63607_7	1	+
chr7	127472150	127472166	m54284U_200901_184453/167511195/ccs_63608_5	1	+
chr7	127478164	127478175	m54284U_200901_184453/23134278/ccs_63610_5	1	+
chr7	127478789	127478898	m54284U_200831_121835/104006793/ccs_63611_7	1	+
chr7	127478961	127479056	m54284U_200901_184453/41814435/ccs_63612_5	1	+
chr7	127479233	127479245	m54284U_200901_184453/156304132/ccs_63613_5	1	+
chr7	127479433	127479448	m54284U_200901_184453/49283761/ccs_63615_2	1	+
chr7	127482781	127482782	m54284U_200901_184453/88539974/ccs_63616_2	1	+
chr7	127482949	127482955	m54284U_200901_184453/69926979/ccs_63617_6	1	+
chr7	127511993	127512117	m54284U_200901_184453/70781029/ccs_63622_43	1	+
chr7	127512202	127512224	m54284U_200901_184453/76023368/ccs_63623_5	1	+
chr7	127512302	127512341	m54284U_200901_184453/161154960/ccs_63624_8	1	+
chr7	127529140	127529183	m54284U_200831_121835/82182671/ccs_63635_7	1	+
chr7	127534582	127534584	m54284U_200901_184453/127664665/ccs_63641_11	1	+
chr7	127538111	127538112	m54284U_200901_184453/23135041/ccs_63643_5	1	+
chr7	127539821	127539854	m54284U_200901_184453/81987835/ccs_63644_13	1	+
chr7	127557497	127557498	m54284U_200901_184453/60164340/ccs_63648_2	1	+
chr7	127558134	127558185	m54284U_200831_121835/88344140/ccs_63650_10	1	+
chr7	127558696	127558809	m54284U_200831_121835/78973119/ccs_63652_6	1	+
chr7	127559035	127559083	m54284U_200831_121835/23922636/ccs_63653_13	1	+
chr7	127559761	127559765	m54284U_200901_184453/46926258/ccs_63656_2	1	+
chr7	127560328	127560346	m54284U_200831_121835/119341320/ccs_63658_3	1	+
chr7	127560745	127560825	m54284U_200901_184453/97911370/ccs_63659_4	1	+
chr7	127573596	127573606	m54284U_200831_121835/126223581/ccs_63662_2	1	+
chr7	127588751	127588777	m54284U_200901_184453/53086186/ccs_63664_19	1	+
chr7	127589013	127589014	m54284U_200901_184453/40240399/ccs_63666_2	1	+
chr7	127589560	127589596	m54284U_200901_184453/15336814/ccs_63668_2	1	+
chr7	127589790	127589837	m54284U_200831_121835/37292335/ccs_63669_2	1	+
chr7	127615243	127615267	m54284U_200831_121835/86442368/ccs_63675_5	1	-
chr7	127707936	127707952	m54284U_200831_121835/21432383/ccs_63677_2	1	-
chr7	127708643	127708668	m54284U_200901_184453/5507889/ccs_63678_6	1	-
chr7	127746010	127746012	m54284U_200831_121835/100600167/ccs_63679_2	1	+
chr7	127746970	127746989	m54284U_200831_121835/67831125/ccs_63682_2	1	+
chr7	127769817	127769847	m54284U_200901_184453/118817103/ccs_63684_4	1	+
chr7	127777357	127777390	m54284U_200901_184453/22283182/ccs_63687_12	1	+
chr7	127777829	127777876	m54284U_200901_184453/144968384/ccs_63690_3	1	+
chr7	127785125	127785147	m54284U_200901_184453/150407284/ccs_63692_2	1	+
chr7	127785557	127785618	m54284U_200901_184453/154404909/ccs_63694_6	1	+
chr7	127786033	127786185	m54284U_200831_121835/79758495/ccs_63696_15	1	+
chr7	127786488	127786504	m54284U_200831_121835/127074372/ccs_63698_3	1	+
chr7	127786617	127786650	m54284U_200901_184453/73074473/ccs_63699_5	1	+
chr7	127787219	127787220	m54284U_200901_184453/85329565/ccs_63700_2	1	+
chr7	127788271	127788323	m54284U_200901_184453/37815539/ccs_63701_13	1	+
chr7	127788494	127788499	m54284U_200901_184453/7013634/ccs_63702_2	1	+
chr7	127791213	127791257	m54284U_200831_121835/135004504/ccs_63703_18	1	+
chr7	127791395	127791401	m54284U_200831_121835/125830226/ccs_63704_2	1	+
chr7	127796445	127796447	m54284U_200831_121835/34406803/ccs_63706_3	1	+
chr7	127841757	127841808	m54284U_200901_184453/64815369/ccs_63709_13	1	+
chr7	127846589	127846596	m54284U_200901_184453/3081914/ccs_63712_2	1	+
chr7	127848758	127848759	m54284U_200901_184453/72876352/ccs_63713_2	1	+
chr7	127875667	127875691	m54284U_200901_184453/70715044/ccs_63714_2	1	-
chr7	127875747	127875753	m54284U_200901_184453/20317623/ccs_63715_5	1	+
chr7	127875864	127875882	m54284U_200901_184453/53870762/ccs_63716_2	1	+
chr7	127876106	127876154	m54284U_200901_184453/87818300/ccs_63717_10	1	-
chr7	127876168	127876258	m54284U_200831_121835/135005948/ccs_63718_10	1	+
chr7	127876292	127876310	m54284U_200901_184453/25428005/ccs_63719_4	1	-
chr7	127876525	127876526	m54284U_200901_184453/179830892/ccs_63720_6	1	+
chr7	127876828	127876839	m54284U_200831_121835/131912/ccs_63721_3	1	-
chr7	127876898	127876934	m54284U_200831_121835/33227568/ccs_63722_7	1	+
chr7	127877254	127877307	m54284U_200831_121835/114229424/ccs_63724_4	1	+
chr7	127877972	127878013	m54284U_200831_121835/124453398/ccs_63726_2	1	+
chr7	127880495	127880519	m54284U_200901_184453/116853060/ccs_63730_4	1	+
chr7	127881447	127881489	m54284U_200901_184453/117572802/ccs_63732_4	1	+
chr7	127882929	127882943	m54284U_200831_121835/82772888/ccs_63733_2	1	+
chr7	127895603	127895621	m54284U_200901_184453/156893246/ccs_63736_2	1	-
chr7	127904084	127904093	m54284U_200831_121835/8651450/ccs_63737_5	1	+
chr7	127912511	127912526	m54284U_200901_184453/2558810/ccs_63738_7	1	+
chr7	127967486	127967532	m54284U_200831_121835/158599896/ccs_63741_240	5	+
chr7	127972551	127972936	m54284U_200901_184453/170330880/ccs_63749_32	1	+
chr7	128003946	128003993	m54284U_200831_121835/120062506/ccs_63777_6	1	+
chr7	128004802	128004830	m54284U_200831_121835/125634618/ccs_63779_2	1	+
chr7	128010069	128010070	m54284U_200901_184453/2752746/ccs_63782_3	1	+
chr7	128238109	128238113	m54284U_200831_121835/171966528/ccs_63788_2	1	+
chr7	128238484	128238493	m54284U_200831_121835/95289685/ccs_63789_3	1	+
chr7	128246954	128246985	m54284U_200901_184453/34604219/ccs_63791_34	1	+
chr7	128288000	128288001	m54284U_200901_184453/84608349/ccs_63797_2	1	-
chr7	128297516	128297530	m54284U_200901_184453/135726536/ccs_63798_3	1	-
chr7	128298091	128298134	m54284U_200901_184453/173212034/ccs_63799_17	1	-
chr7	128442514	128442527	m54284U_200901_184453/66979021/ccs_63801_4	1	-
chr7	128446990	128447037	m54284U_200831_121835/102302145/ccs_63803_2	1	-
chr7	128447724	128447726	m54284U_200901_184453/148963987/ccs_63804_3	1	-
chr7	128448638	128448639	m54284U_200901_184453/155779885/ccs_63805_2	1	-
chr7	128461238	128461248	m54284U_200831_121835/124978676/ccs_63806_2	1	-
chr7	128461319	128461404	m54284U_200901_184453/22152350/ccs_63807_17	1	-
chr7	128461589	128461647	m54284U_200901_184453/13109746/ccs_63808_13	1	-
chr7	128523582	128523649	m54284U_200901_184453/111083574/ccs_63809_15	1	+
chr7	128523770	128523784	m54284U_200831_121835/107087284/ccs_63810_11	1	+
chr7	128611330	128611399	m54284U_200901_184453/136511798/ccs_63814_13	1	+
chr7	128611549	128611589	m54284U_200901_184453/166395984/ccs_63815_2	1	+
chr7	128677930	128677931	m54284U_200831_121835/84674942/ccs_63817_2	1	+
chr7	128720666	128720667	m54284U_200831_121835/63441623/ccs_63820_3	1	-
chr7	128722707	128722708	m54284U_200901_184453/1704701/ccs_63821_2	1	-
chr7	128740257	128740260	m54284U_200831_121835/13894808/ccs_63822_2	1	-
chr7	128740422	128740496	m54284U_200901_184453/130943661/ccs_63823_21	1	-
chr7	128744945	128745063	m54284U_200831_121835/136840814/ccs_63824_39	1	+
chr7	129591914	129591938	m54284U_200901_184453/166068337/ccs_63829_3	1	+
chr7	130394699	130394700	m54284U_200831_121835/57279780/ccs_63835_2	1	-
chr7	130509129	130509134	m54284U_200901_184453/98566728/ccs_63838_4	1	-
chr7	130519470	130519550	m54284U_200901_184453/94308377/ccs_63841_11	1	-
chr7	130519979	130519993	m54284U_200901_184453/76546122/ccs_63843_7	1	-
chr7	130547141	130547142	m54284U_200901_184453/36178615/ccs_63847_2	1	-
chr7	130645497	130645499	m54284U_200901_184453/173279647/ccs_63850_4	1	+
chr7	130646163	130646313	m54284U_200901_184453/32572806/ccs_63853_23	1	+
chr7	130729781	130729798	m54284U_200901_184453/79889012/ccs_63861_3	1	+
chr7	130865858	130865941	m54284U_200901_184453/78580274/ccs_63864_14	1	+
chr7	130896542	130896550	m54284U_200831_121835/156434618/ccs_63867_4	1	+
chr7	130936165	130936298	m54284U_200901_184453/147524158/ccs_63870_70	2	+
chr7	131362690	131362734	m54284U_200901_184453/45877694/ccs_63875_9	1	-
chr7	131371156	131371203	m54284U_200831_121835/132842941/ccs_63876_5	1	+
chr7	131391930	131391931	m54284U_200901_184453/61146061/ccs_63878_2	1	-
chr7	131402906	131402907	m54284U_200901_184453/30868534/ccs_63881_2	1	-
chr7	131410418	131410515	m54284U_200901_184453/71371462/ccs_63882_18	1	-
chr7	131410645	131410713	m54284U_200901_184453/10750272/ccs_63883_7	1	+
chr7	131554061	131554096	m54284U_200831_121835/140247749/ccs_63888_3	1	+
chr7	131560356	131560433	m54284U_200901_184453/46729720/ccs_63889_45	1	+
chr7	132313565	132313566	m54284U_200901_184453/160041820/ccs_63894_2	1	-
chr7	132317176	132317214	m54284U_200901_184453/72876885/ccs_63897_6	1	-
chr7	132563041	132563042	m54284U_200901_184453/71173562/ccs_63899_2	1	-
chr7	132576346	132576367	m54284U_200901_184453/125698227/ccs_63901_10	1	-
chr7	132760095	132760096	m54284U_200901_184453/8848075/ccs_63902_2	1	-
chr7	132813790	132813839	m54284U_200901_184453/151325357/ccs_63904_3	1	-
chr7	132839119	132839121	m54284U_200831_121835/34736834/ccs_63905_3	1	-
chr7	132852608	132852645	m54284U_200831_121835/35914029/ccs_63906_6	1	-
chr7	132859236	132859259	m54284U_200901_184453/9503119/ccs_63907_23	1	+
chr7	132931450	132931495	m54284U_200901_184453/65930262/ccs_63913_5	1	+
chr7	132983778	132983800	m54284U_200901_184453/135136363/ccs_63918_8	1	+
chr7	132984134	132984135	m54284U_200901_184453/166595204/ccs_63920_2	1	+
chr7	132984247	132984274	m54284U_200901_184453/51642473/ccs_63921_2	1	+
chr7	132987737	132987738	m54284U_200901_184453/46139838/ccs_63923_3	1	-
chr7	132988003	132988035	m54284U_200901_184453/26150895/ccs_63925_15	1	-
chr7	132991676	132991694	m54284U_200901_184453/81527486/ccs_63927_4	1	-
chr7	133120159	133120205	m54284U_200901_184453/86638904/ccs_63932_5	1	-
chr7	133120293	133120296	m54284U_200831_121835/13567773/ccs_63933_2	1	-
chr7	133123172	133123206	m54284U_200831_121835/92407961/ccs_63936_4	1	-
chr7	133123353	133123374	m54284U_200901_184453/42142275/ccs_63937_17	1	-
chr7	133123506	133123510	m54284U_200831_121835/52297889/ccs_63938_2	1	-
chr7	133123865	133123888	m54284U_200901_184453/149749902/ccs_63939_11	1	-
chr7	133637692	133637736	m54284U_200831_121835/160695215/ccs_63942_7	1	+
chr7	133709059	133709060	m54284U_200901_184453/160565680/ccs_63947_2	1	-
chr7	133709325	133709351	m54284U_200901_184453/100532801/ccs_63948_11	1	+
chr7	133776744	133776804	m54284U_200901_184453/75760794/ccs_63951_19	1	-
chr7	133919580	133919600	m54284U_200831_121835/79561621/ccs_63953_3	1	-
chr7	133937527	133937528	m54284U_200831_121835/80217055/ccs_63955_2	1	-
chr7	133974382	133974400	m54284U_200831_121835/70647840/ccs_63956_2	1	-
chr7	134100406	134100407	m54284U_200901_184453/84477992/ccs_63959_3	1	-
chr7	134172865	134172866	m54284U_200901_184453/139593277/ccs_63960_2	1	-
chr7	134225040	134225213	m54284U_200901_184453/82379735/ccs_63963_15	1	-
chr7	134670667	134670722	m54284U_200901_184453/44957997/ccs_63964_24	1	+
chr7	135537785	135537824	m54284U_200901_184453/167838162/ccs_63979_3	1	+
chr7	135605632	135605639	m54284U_200831_121835/54200329/ccs_63982_4	1	+
chr7	135651935	135651940	m54284U_200901_184453/98502382/ccs_63984_7	1	+
chr7	135699730	135700244	m54284U_200901_184453/160432938/ccs_64005_63	2	-
chr7	135700337	135700919	m54284U_200901_184453/141101375/ccs_64006_86	2	-
chr7	135700991	135701067	m54284U_200901_184453/88932689/ccs_64007_61	2	-
chr7	135705715	135705823	m54284U_200901_184453/151061561/ccs_64014_24	1	-
chr7	135716074	135716204	m54284U_200831_121835/147588434/ccs_64027_29	1	-
chr7	135716276	135716488	m54284U_200901_184453/55445514/ccs_64028_140	3	-
chr7	137313863	137313936	m54284U_200831_121835/107546151/ccs_64034_7	1	-
chr7	137314428	137314432	m54284U_200831_121835/44237961/ccs_64035_3	1	-
chr7	137437596	137437660	m54284U_200901_184453/133039250/ccs_64036_23	1	+
chr7	138846356	138846419	m54284U_200901_184453/1706741/ccs_64039_8	1	+
chr7	138846678	138846679	m54284U_200831_121835/14483603/ccs_64040_3	1	+
chr7	138891186	138891187	m54284U_200831_121835/5506482/ccs_64042_2	1	-
chr7	138909485	138909486	m54284U_200831_121835/96537394/ccs_64045_2	1	-
chr7	139188505	139188506	m54284U_200831_121835/175114828/ccs_64046_2	1	-
chr7	139212987	139213042	m54284U_200831_121835/173541431/ccs_64047_4	1	+
chr7	139248480	139248496	m54284U_200901_184453/121767711/ccs_64048_12	1	+
chr7	139389064	139389087	m54284U_200831_121835/153618854/ccs_64049_5	1	+
chr7	139992513	139992545	m54284U_200901_184453/75891329/ccs_64053_2	1	-
chr7	140031053	140031077	m54284U_200901_184453/135399564/ccs_64056_3	1	-
chr7	140033670	140033713	m54284U_200901_184453/90440824/ccs_64058_2	1	-
chr7	140036259	140036391	m54284U_200901_184453/119603929/ccs_64060_15	1	-
chr7	140036406	140036422	m54284U_200901_184453/131992324/ccs_64061_7	1	+
chr7	140036636	140036670	m54284U_200831_121835/42729747/ccs_64062_5	1	-
chr7	140036825	140036832	m54284U_200901_184453/68026927/ccs_64063_2	1	+
chr7	140111731	140111732	m54284U_200901_184453/95029661/ccs_64064_2	1	-
chr7	140116395	140116437	m54284U_200831_121835/70257473/ccs_64068_22	1	-
chr7	140137642	140137643	m54284U_200901_184453/163905587/ccs_64070_4	1	+
chr7	140856261	140856315	m54284U_200901_184453/37487915/ccs_64071_6	1	-
chr7	140857213	140857218	m54284U_200831_121835/129106272/ccs_64073_2	1	+
chr7	140857404	140857464	m54284U_200901_184453/93259054/ccs_64074_17	1	+
chr7	140881817	140881855	m54284U_200831_121835/139004210/ccs_64078_6	1	-
chr7	140881931	140881932	m54284U_200901_184453/62982435/ccs_64079_2	1	+
chr7	140882375	140882467	m54284U_200901_184453/98371914/ccs_64080_23	1	+
chr7	140955973	140955981	m54284U_200831_121835/100991034/ccs_64090_4	1	-
chr7	141010471	141010495	m54284U_200831_121835/44171364/ccs_64091_2	1	-
chr7	141010679	141010760	m54284U_200831_121835/73008421/ccs_64092_29	1	-
chr7	141131271	141131347	m54284U_200901_184453/94110544/ccs_64094_17	1	+
chr7	141168702	141168838	m54284U_200901_184453/138414690/ccs_64098_48	1	-
chr7	141172797	141172879	m54284U_200901_184453/32964772/ccs_64099_25	1	-
chr7	141177944	141177946	m54284U_200901_184453/10946123/ccs_64100_6	1	-
chr7	141193938	141193988	m54284U_200901_184453/93847813/ccs_64103_11	1	-
chr7	141215855	141215921	m54284U_200901_184453/113181323/ccs_64105_3	1	+
chr7	141228773	141228838	m54284U_200831_121835/174195636/ccs_64108_55	2	+
chr7	141308118	141308119	m54284U_200901_184453/97519068/ccs_64122_2	1	-
chr7	141322052	141322057	m54284U_200831_121835/177210197/ccs_64123_4	1	-
chr7	141327718	141327769	m54284U_200901_184453/100862446/ccs_64125_3	1	-
chr7	141392161	141392257	m54284U_200831_121835/143656082/ccs_64129_24	1	+
chr7	141414050	141414096	m54284U_200901_184453/57213096/ccs_64130_3	1	-
chr7	141437589	141437623	m54284U_200901_184453/51511393/ccs_64134_15	1	-
chr7	141443257	141443263	m54284U_200831_121835/89459320/ccs_64137_5	1	-
chr7	141444002	141444028	m54284U_200831_121835/46795305/ccs_64139_10	1	-
chr7	141447615	141447747	m54284U_200831_121835/4721114/ccs_64140_46	1	+
chr7	141467360	141467503	m54284U_200901_184453/156632203/ccs_64145_63	2	+
chr7	141469518	141469530	m54284U_200901_184453/64292033/ccs_64147_2	1	+
chr7	141475243	141475334	m54284U_200901_184453/6095376/ccs_64149_32	1	+
chr7	141493231	141493232	m54284U_200831_121835/8915459/ccs_64152_4	1	+
chr7	141518927	141518928	m54284U_200901_184453/35915360/ccs_64153_2	1	-
chr7	141562198	141562340	m54284U_200901_184453/137430542/ccs_64154_60	2	+
chr7	141902389	141902432	m54284U_200901_184453/112724171/ccs_64173_9	1	-
chr7	142061033	142061062	m54284U_200831_121835/65406981/ccs_64176_7	1	-
chr7	142387804	142387923	m54284U_200901_184453/41156777/ccs_64183_44	1	-
chr7	142441815	142441816	m54284U_200901_184453/118161631/ccs_64184_2	1	+
chr7	142471474	142471534	m54284U_200831_121835/111805863/ccs_64186_5	1	+
chr7	142471871	142471881	m54284U_200831_121835/112396164/ccs_64187_2	1	+
chr7	142472106	142472203	m54284U_200831_121835/155584860/ccs_64189_7	1	+
chr7	142475054	142475072	m54284U_200901_184453/76744648/ccs_64190_4	1	+
chr7	142475180	142475207	m54284U_200901_184453/21760168/ccs_64191_5	1	+
chr7	142484275	142484276	m54284U_200901_184453/87360516/ccs_64192_2	1	+
chr7	142486432	142486441	m54284U_200831_121835/44237156/ccs_64193_5	1	+
chr7	142488810	142488864	m54284U_200831_121835/144443140/ccs_64195_4	1	+
chr7	142498813	142498857	m54284U_200831_121835/104465578/ccs_64196_34	1	+
chr7	142504247	142504248	m54284U_200901_184453/60033712/ccs_64199_4	1	+
chr7	142576232	142576333	m54284U_200901_184453/167183311/ccs_64218_20	1	-
chr7	142576864	142577723	m54284U_200901_184453/131467/ccs_64220_181	4	-
chr7	142577782	142578149	m54284U_200831_121835/105383632/ccs_64221_280	6	-
chr7	142651613	142651631	m54284U_200831_121835/175309970/ccs_64224_6	1	-
chr7	142657464	142657480	m54284U_200901_184453/80675328/ccs_64230_34	1	-
chr7	143052755	143052883	m54284U_200831_121835/71173156/ccs_64234_91	2	+
chr7	143107241	143107242	m54284U_200831_121835/78449091/ccs_64242_2	1	+
chr7	143219679	143219708	m54284U_200901_184453/174459740/ccs_64243_2	1	-
chr7	143223314	143223315	m54284U_200901_184453/11995373/ccs_64245_5	1	-
chr7	143225817	143225866	m54284U_200901_184453/146475262/ccs_64246_4	1	-
chr7	143226150	143226151	m54284U_200901_184453/157878739/ccs_64247_3	1	-
chr7	143230644	143230645	m54284U_200901_184453/3868842/ccs_64254_2	1	-
chr7	143231029	143231031	m54284U_200901_184453/2687725/ccs_64255_2	1	-
chr7	143236087	143236098	m54284U_200901_184453/16385011/ccs_64262_2	1	-
chr7	143238218	143238227	m54284U_200901_184453/93522083/ccs_64265_11	1	-
chr7	143238722	143238723	m54284U_200901_184453/66455400/ccs_64267_6	1	-
chr7	143240013	143240081	m54284U_200901_184453/103745153/ccs_64271_4	1	-
chr7	143240652	143240657	m54284U_200901_184453/18743524/ccs_64272_3	1	-
chr7	143242197	143242199	m54284U_200831_121835/6949425/ccs_64276_4	1	-
chr7	143242548	143242560	m54284U_200831_121835/73793805/ccs_64278_2	1	-
chr7	143243399	143243400	m54284U_200901_184453/60360534/ccs_64279_2	1	-
chr7	143243475	143243518	m54284U_200901_184453/142281502/ccs_64280_4	1	-
chr7	143245528	143245529	m54284U_200901_184453/64226537/ccs_64284_2	1	-
chr7	143246863	143246864	m54284U_200901_184453/51708328/ccs_64286_2	1	-
chr7	143247247	143247248	m54284U_200901_184453/160893179/ccs_64288_2	1	-
chr7	143248687	143248701	m54284U_200901_184453/112002694/ccs_64290_2	1	-
chr7	143249602	143249631	m54284U_200901_184453/135923792/ccs_64292_6	1	-
chr7	143249806	143249807	m54284U_200901_184453/80216921/ccs_64293_2	1	-
chr7	143250344	143250345	m54284U_200901_184453/2162757/ccs_64295_6	1	-
chr7	143251513	143251560	m54284U_200901_184453/91621234/ccs_64298_5	1	-
chr7	143252062	143252063	m54284U_200901_184453/98894987/ccs_64299_5	1	-
chr7	143254404	143254412	m54284U_200901_184453/52496732/ccs_64301_4	1	-
chr7	143258873	143258874	m54284U_200901_184453/97518971/ccs_64312_2	1	-
chr7	143261291	143261292	m54284U_200901_184453/167051859/ccs_64313_2	1	-
chr7	143270957	143270982	m54284U_200831_121835/44500428/ccs_64319_2	1	-
chr7	143271501	143271539	m54284U_200901_184453/154402918/ccs_64320_2	1	-
chr7	143273696	143273715	m54284U_200901_184453/16975803/ccs_64322_2	1	-
chr7	143278754	143278755	m54284U_200831_121835/31787756/ccs_64326_2	1	-
chr7	143283480	143283481	m54284U_200831_121835/51512774/ccs_64331_2	1	-
chr7	143290685	143290686	m54284U_200901_184453/11994788/ccs_64339_3	1	-
chr7	143295002	143295003	m54284U_200901_184453/155649503/ccs_64343_2	1	-
chr7	143295300	143295339	m54284U_200901_184453/87425767/ccs_64344_4	1	-
chr7	143459911	143459913	m54284U_200901_184453/82838693/ccs_64346_7	1	-
chr7	143460965	143461000	m54284U_200901_184453/168429381/ccs_64351_36	1	-
chr7	143535668	143535669	m54284U_200901_184453/165743112/ccs_64358_10	1	-
chr7	143549061	143549123	m54284U_200901_184453/8914446/ccs_64364_49	1	-
chr7	143600031	143600110	m54284U_200831_121835/130615762/ccs_64377_58	2	-
chr7	143643303	143643354	m54284U_200901_184453/63112911/ccs_64380_2	1	-
chr7	143649645	143649648	m54284U_200831_121835/89195190/ccs_64381_4	1	-
chr7	143685872	143685876	m54284U_200901_184453/56296543/ccs_64385_10	1	-
chr7	143689734	143689735	m54284U_200901_184453/90376524/ccs_64386_2	1	-
chr7	143694385	143694386	m54284U_200901_184453/54986745/ccs_64388_2	1	-
chr7	143709133	143709134	m54284U_200831_121835/81069595/ccs_64394_2	1	-
chr7	143740301	143740354	m54284U_200831_121835/30343645/ccs_64396_17	1	-
chr7	143784292	143784336	m54284U_200901_184453/178915169/ccs_64397_4	1	-
chr7	143822803	143822820	m54284U_200831_121835/150341992/ccs_64402_5	1	-
chr7	143978940	143978960	m54284U_200901_184453/53150561/ccs_64407_2	1	+
chr7	144470706	144470777	m54284U_200901_184453/125108965/ccs_64423_70	2	-
chr7	144485193	144485194	m54284U_200831_121835/57740060/ccs_64425_2	1	-
chr7	144491765	144491766	m54284U_200901_184453/68355013/ccs_64426_2	1	-
chr7	144505064	144505072	m54284U_200901_184453/66192516/ccs_64428_3	1	-
chr7	144506260	144506279	m54284U_200901_184453/24708416/ccs_64430_3	1	-
chr7	144513349	144513359	m54284U_200901_184453/32441075/ccs_64432_2	1	-
chr7	144514503	144514512	m54284U_200831_121835/62064994/ccs_64433_2	1	-
chr7	144517627	144517648	m54284U_200831_121835/125635398/ccs_64434_2	1	-
chr7	144519234	144519272	m54284U_200901_184453/140642980/ccs_64435_2	1	-
chr7	144519569	144519571	m54284U_200901_184453/138218299/ccs_64436_2	1	-
chr7	144520033	144520053	m54284U_200831_121835/56559582/ccs_64437_5	1	-
chr7	144520979	144520980	m54284U_200831_121835/93522552/ccs_64438_2	1	-
chr7	144552372	144552406	m54284U_200901_184453/75761178/ccs_64442_3	1	-
chr7	144552537	144552538	m54284U_200831_121835/27722196/ccs_64443_2	1	-
chr7	144553595	144553601	m54284U_200901_184453/23464616/ccs_64444_2	1	-
chr7	144553682	144553766	m54284U_200831_121835/58787295/ccs_64445_16	1	-
chr7	144678821	144678822	m54284U_200831_121835/145948729/ccs_64448_2	1	-
chr7	144678889	144678890	m54284U_200901_184453/179702283/ccs_64449_2	1	-
chr7	144915123	144915188	m54284U_200901_184453/76285240/ccs_64451_6	1	+
chr7	144939555	144939926	m54284U_200831_121835/27855429/ccs_64457_344	7	-
chr8	3204831	3204858	m54284U_200831_121835/98304564/ccs_64469_2	1	-
chr8	3211702	3211703	m54284U_200901_184453/30737841/ccs_64470_2	1	-
chr8	3279514	3279568	m54284U_200831_121835/147196146/ccs_64472_17	1	-
chr8	3393007	3393055	m54284U_200901_184453/87295554/ccs_64473_18	1	+
chr8	3450779	3450792	m54284U_200831_121835/140182169/ccs_64479_2	1	+
chr8	3458674	3458689	m54284U_200901_184453/128843783/ccs_64484_6	1	+
chr8	3467645	3467646	m54284U_200901_184453/51251593/ccs_64486_2	1	-
chr8	3493170	3493182	m54284U_200901_184453/126550271/ccs_64487_4	1	+
chr8	3496622	3496623	m54284U_200901_184453/175636569/ccs_64488_3	1	+
chr8	3500413	3500543	m54284U_200901_184453/60948810/ccs_64489_20	1	+
chr8	3510550	3510577	m54284U_200831_121835/84413124/ccs_64492_3	1	+
chr8	3515410	3515421	m54284U_200901_184453/105841103/ccs_64493_5	1	+
chr8	3522113	3522129	m54284U_200901_184453/43975489/ccs_64495_5	1	+
chr8	3524124	3524125	m54284U_200901_184453/88934644/ccs_64496_2	1	+
chr8	3614382	3614383	m54284U_200901_184453/84871477/ccs_64498_3	1	-
chr8	3621267	3621320	m54284U_200901_184453/160565152/ccs_64500_28	1	-
chr8	3621566	3621598	m54284U_200901_184453/161613956/ccs_64501_4	1	+
chr8	3631150	3631163	m54284U_200831_121835/43385019/ccs_64502_3	1	+
chr8	3676473	3676522	m54284U_200901_184453/74252971/ccs_64503_8	1	+
chr8	3996642	3996651	m54284U_200901_184453/97913143/ccs_64509_2	1	+
chr8	4166562	4166647	m54284U_200901_184453/134481249/ccs_64510_15	1	+
chr8	4183389	4183390	m54284U_200831_121835/99222708/ccs_64511_2	1	+
chr8	4186121	4186128	m54284U_200831_121835/133367138/ccs_64512_2	1	+
chr8	4226912	4226950	m54284U_200901_184453/124520515/ccs_64514_6	1	+
chr8	4238764	4238906	m54284U_200901_184453/59769752/ccs_64516_35	1	+
chr8	4253091	4253109	m54284U_200831_121835/109905038/ccs_64521_10	1	+
chr8	4258376	4258377	m54284U_200901_184453/71960584/ccs_64523_2	1	-
chr8	4275887	4275916	m54284U_200901_184453/26804981/ccs_64528_48	1	-
chr8	4311119	4311121	m54284U_200831_121835/46597370/ccs_64530_2	1	-
chr8	4324974	4325106	m54284U_200901_184453/46007513/ccs_64534_89	2	-
chr8	4325209	4325259	m54284U_200901_184453/176685856/ccs_64535_13	1	+
chr8	4325470	4325471	m54284U_200901_184453/153158487/ccs_64536_4	1	-
chr8	4613162	4613225	m54284U_200901_184453/176423524/ccs_64546_10	1	+
chr8	4749860	4749885	m54284U_200901_184453/148636897/ccs_64548_2	1	-
chr8	4779520	4779573	m54284U_200831_121835/25101856/ccs_64549_21	1	-
chr8	8643106	8643108	m54284U_200831_121835/102369495/ccs_64569_2	1	-
chr8	8660570	8660627	m54284U_200831_121835/54592307/ccs_64571_5	1	-
chr8	8661187	8661268	m54284U_200901_184453/48956157/ccs_64575_42	1	-
chr8	8690010	8690037	m54284U_200901_184453/154075550/ccs_64577_9	1	-
chr8	8690111	8690203	m54284U_200901_184453/164367048/ccs_64578_18	1	-
chr8	8690312	8690422	m54284U_200901_184453/66192301/ccs_64579_18	1	-
chr8	8690485	8690559	m54284U_200831_121835/62523756/ccs_64580_68	2	-
chr8	9976222	9976229	m54284U_200831_121835/26476918/ccs_64581_2	1	-
chr8	9976304	9976312	m54284U_200901_184453/41814417/ccs_64582_6	1	-
chr8	9977742	9977753	m54284U_200831_121835/127468440/ccs_64583_4	1	+
chr8	9977830	9977952	m54284U_200831_121835/32047949/ccs_64584_11	1	+
chr8	11004560	11004561	m54284U_200901_184453/96535545/ccs_64585_2	1	-
chr8	11004885	11004886	m54284U_200901_184453/172034752/ccs_64586_3	1	-
chr8	11006217	11006218	m54284U_200831_121835/98435346/ccs_64588_3	1	-
chr8	11198822	11198831	m54284U_200901_184453/115279002/ccs_64590_4	1	-
chr8	11198997	11199004	m54284U_200831_121835/138545297/ccs_64591_2	1	-
chr8	11199454	11199490	m54284U_200831_121835/31392543/ccs_64592_4	1	-
chr8	11207279	11207280	m54284U_200901_184453/5571455/ccs_64594_2	1	-
chr8	11211789	11211790	m54284U_200901_184453/47318911/ccs_64596_5	1	-
chr8	11216969	11216970	m54284U_200901_184453/2119/ccs_64599_2	1	-
chr8	11217316	11217348	m54284U_200831_121835/19399395/ccs_64600_2	1	-
chr8	11218054	11218055	m54284U_200831_121835/48826110/ccs_64602_2	1	-
chr8	11218747	11218748	m54284U_200901_184453/30016818/ccs_64603_2	1	-
chr8	11226387	11226480	m54284U_200901_184453/7408251/ccs_64609_6	1	-
chr8	11231469	11231470	m54284U_200901_184453/76939637/ccs_64611_2	1	-
chr8	11235208	11235209	m54284U_200831_121835/39387815/ccs_64612_3	1	-
chr8	11236490	11236510	m54284U_200901_184453/123930896/ccs_64613_5	1	-
chr8	11244512	11244572	m54284U_200901_184453/32376407/ccs_64615_8	1	-
chr8	11245252	11245267	m54284U_200901_184453/93652321/ccs_64617_3	1	-
chr8	11247097	11247098	m54284U_200901_184453/157483288/ccs_64620_3	1	-
chr8	11312592	11312643	m54284U_200831_121835/178587098/ccs_64623_2	1	+
chr8	11312596	11312652	m54284U_200831_121835/159318452/ccs_64624_4	1	-
chr8	11312709	11312821	m54284U_200901_184453/120064498/ccs_64625_32	1	-
chr8	11312853	11313081	m54284U_200901_184453/112200379/ccs_64626_68	2	+
chr8	11398761	11398768	m54284U_200901_184453/132450081/ccs_64629_7	1	+
chr8	11448157	11448166	m54284U_200901_184453/29491589/ccs_64655_8	1	+
chr8	11448870	11448872	m54284U_200831_121835/165675970/ccs_64657_14	1	+
chr8	11497568	11497605	m54284U_200831_121835/144115585/ccs_64659_9	1	+
chr8	11501136	11501162	m54284U_200901_184453/10355989/ccs_64660_2	1	+
chr8	11501253	11501261	m54284U_200901_184453/100859945/ccs_64661_2	1	+
chr8	11516171	11516214	m54284U_200831_121835/11338196/ccs_64664_2	1	-
chr8	11550679	11550767	m54284U_200831_121835/177603613/ccs_64667_13	1	-
chr8	11556446	11556498	m54284U_200901_184453/116523143/ccs_64670_4	1	+
chr8	11556622	11556718	m54284U_200831_121835/108727092/ccs_64671_6	1	+
chr8	11556802	11556901	m54284U_200831_121835/74514861/ccs_64672_6	1	+
chr8	11558419	11558459	m54284U_200831_121835/29557301/ccs_64673_7	1	+
chr8	11612690	11612691	m54284U_200901_184453/71959441/ccs_64674_2	1	-
chr8	11612852	11612853	m54284U_200901_184453/89720852/ccs_64675_3	1	-
chr8	11614110	11614111	m54284U_200901_184453/55771200/ccs_64678_2	1	-
chr8	11619084	11619085	m54284U_200901_184453/139722981/ccs_64679_3	1	-
chr8	11619326	11619413	m54284U_200901_184453/460779/ccs_64680_6	1	-
chr8	11619624	11619625	m54284U_200901_184453/128452118/ccs_64681_2	1	-
chr8	11619870	11619934	m54284U_200901_184453/65013164/ccs_64682_3	1	-
chr8	11623420	11623427	m54284U_200831_121835/125960679/ccs_64684_3	1	-
chr8	11623586	11623729	m54284U_200901_184453/129106208/ccs_64685_9	1	-
chr8	11623809	11623811	m54284U_200901_184453/169084548/ccs_64686_3	1	-
chr8	11624177	11624178	m54284U_200901_184453/37030089/ccs_64687_2	1	-
chr8	11625236	11625278	m54284U_200831_121835/152109670/ccs_64690_4	1	-
chr8	11626004	11626005	m54284U_200901_184453/57345234/ccs_64692_4	1	-
chr8	11635550	11635561	m54284U_200831_121835/85984391/ccs_64696_2	1	-
chr8	11635643	11635761	m54284U_200901_184453/179177301/ccs_64697_59	2	-
chr8	11758335	11758407	m54284U_200901_184453/28573901/ccs_64700_24	1	+
chr8	11834345	11834415	m54284U_200831_121835/97716853/ccs_64710_5	1	+
chr8	12657487	12657488	m54284U_200901_184453/60884300/ccs_64716_2	1	-
chr8	12672054	12672142	m54284U_200831_121835/27527139/ccs_64717_37	1	-
chr8	12757045	12757064	m54284U_200831_121835/164298897/ccs_64719_7	1	+
chr8	12806716	12806723	m54284U_200901_184453/13173056/ccs_64721_2	1	+
chr8	12827538	12827543	m54284U_200901_184453/49875004/ccs_64724_2	1	+
chr8	12828597	12828605	m54284U_200831_121835/144639568/ccs_64725_2	1	+
chr8	12860480	12860481	m54284U_200901_184453/178192449/ccs_64733_2	1	+
chr8	12861557	12861575	m54284U_200901_184453/81463083/ccs_64734_2	1	+
chr8	12997243	12997248	m54284U_200831_121835/30737862/ccs_64736_4	1	+
chr8	13011508	13011509	m54284U_200831_121835/6163006/ccs_64737_3	1	+
chr8	13104801	13104889	m54284U_200901_184453/76547687/ccs_64739_9	1	-
chr8	13105711	13105803	m54284U_200831_121835/132515153/ccs_64741_31	1	+
chr8	13135870	13135896	m54284U_200831_121835/25100845/ccs_64750_9	1	+
chr8	13159146	13159413	m54284U_200831_121835/151322765/ccs_64753_174	4	+
chr8	13265058	13265077	m54284U_200901_184453/51315956/ccs_64764_2	1	-
chr8	13287827	13287850	m54284U_200901_184453/16452435/ccs_64769_10	1	-
chr8	13287913	13287917	m54284U_200831_121835/88344115/ccs_64770_4	1	+
chr8	13288213	13288257	m54284U_200831_121835/174982053/ccs_64772_4	1	+
chr8	13338738	13338853	m54284U_200831_121835/116720659/ccs_64775_69	2	+
chr8	13494510	13494554	m54284U_200831_121835/121963927/ccs_64789_4	1	-
chr8	13568421	13568422	m54284U_200901_184453/5966058/ccs_64793_2	1	-
chr8	13570921	13570922	m54284U_200901_184453/161286974/ccs_64795_2	1	-
chr8	13584059	13584060	m54284U_200901_184453/66062447/ccs_64797_4	1	-
chr8	13585025	13585026	m54284U_200901_184453/134416900/ccs_64799_2	1	-
chr8	13586970	13586989	m54284U_200901_184453/88343945/ccs_64801_11	1	-
chr8	13587210	13587211	m54284U_200901_184453/6555744/ccs_64802_2	1	-
chr8	13588164	13588198	m54284U_200901_184453/65601986/ccs_64804_4	1	-
chr8	13588319	13588320	m54284U_200901_184453/60033461/ccs_64805_3	1	-
chr8	13592078	13592079	m54284U_200901_184453/139461312/ccs_64810_2	1	-
chr8	13595852	13595853	m54284U_200901_184453/89131291/ccs_64812_5	1	-
chr8	13596647	13596648	m54284U_200901_184453/4326328/ccs_64814_2	1	-
chr8	13598260	13598289	m54284U_200901_184453/47711850/ccs_64816_5	1	-
chr8	13614567	13614630	m54284U_200831_121835/105120331/ccs_64818_5	1	-
chr8	13631828	13631869	m54284U_200831_121835/94242550/ccs_64820_3	1	-
chr8	13677462	13677622	m54284U_200901_184453/57018525/ccs_64821_83	2	-
chr8	13757655	13757760	m54284U_200901_184453/146538759/ccs_64823_54	2	+
chr8	13785625	13785747	m54284U_200831_121835/81134675/ccs_64827_24	1	+
chr8	13869678	13869789	m54284U_200831_121835/176292917/ccs_64830_34	1	+
chr8	13877894	13877985	m54284U_200901_184453/160040235/ccs_64832_9	1	+
chr8	13879253	13879320	m54284U_200831_121835/2688706/ccs_64838_4	1	+
chr8	13880524	13880528	m54284U_200901_184453/136055054/ccs_64841_4	1	+
chr8	14090211	14090213	m54284U_200901_184453/52102075/ccs_64846_2	1	-
chr8	14090318	14090325	m54284U_200901_184453/26084707/ccs_64847_6	1	-
chr8	14888852	14888907	m54284U_200831_121835/66585923/ccs_64848_9	1	+
chr8	14911654	14911722	m54284U_200901_184453/20383671/ccs_64849_23	1	+
chr8	15057652	15057655	m54284U_200901_184453/172558864/ccs_64860_5	1	+
chr8	15060160	15060250	m54284U_200901_184453/112198214/ccs_64862_8	1	+
chr8	15063841	15063912	m54284U_200831_121835/173017500/ccs_64864_4	1	+
chr8	15065827	15065829	m54284U_200831_121835/24251035/ccs_64868_3	1	+
chr8	15066279	15066352	m54284U_200901_184453/56623455/ccs_64870_5	1	+
chr8	15069697	15069774	m54284U_200831_121835/102041729/ccs_64872_3	1	+
chr8	15077692	15077698	m54284U_200901_184453/171835743/ccs_64874_2	1	+
chr8	15077828	15077829	m54284U_200901_184453/138676116/ccs_64875_2	1	+
chr8	15080991	15080992	m54284U_200901_184453/136578785/ccs_64876_2	1	+
chr8	15084581	15084611	m54284U_200901_184453/97190133/ccs_64878_3	1	+
chr8	15102481	15102545	m54284U_200831_121835/47253769/ccs_64879_3	1	+
chr8	15106382	15106391	m54284U_200901_184453/114297328/ccs_64881_2	1	+
chr8	15111750	15111751	m54284U_200901_184453/111673489/ccs_64884_6	1	+
chr8	18595136	18595250	m54284U_200901_184453/5374481/ccs_64890_44	1	+
chr8	18595479	18595587	m54284U_200901_184453/165610514/ccs_64891_28	1	+
chr8	18607277	18607279	m54284U_200901_184453/178194941/ccs_64893_7	1	+
chr8	18846259	18846310	m54284U_200831_121835/178324182/ccs_64902_3	1	+
chr8	18846476	18846616	m54284U_200901_184453/78120304/ccs_64903_25	1	+
chr8	18862949	18862950	m54284U_200901_184453/139002666/ccs_64905_2	1	+
chr8	18934329	18934339	m54284U_200901_184453/111872312/ccs_64909_2	1	-
chr8	19492909	19493233	m54284U_200901_184453/145230475/ccs_64912_71	2	+
chr8	19493322	19493401	m54284U_200831_121835/142738782/ccs_64913_9	1	+
chr8	20122251	20122380	m54284U_200901_184453/83822981/ccs_64917_56	2	+
chr8	20297431	20297538	m54284U_200831_121835/56951895/ccs_64924_19	1	-
chr8	20410528	20410574	m54284U_200901_184453/171248073/ccs_64926_5	1	-
chr8	20410970	20410971	m54284U_200901_184453/87883824/ccs_64927_2	1	-
chr8	20413532	20413563	m54284U_200831_121835/146998571/ccs_64928_3	1	-
chr8	20424629	20424883	m54284U_200901_184453/59507933/ccs_64931_318	6	-
chr8	22060721	22060724	m54284U_200831_121835/116263579/ccs_64938_3	1	+
chr8	22177096	22177124	m54284U_200901_184453/156107086/ccs_64941_4	1	-
chr8	22185492	22185507	m54284U_200901_184453/30804709/ccs_64944_3	1	-
chr8	22185736	22185836	m54284U_200901_184453/66193736/ccs_64945_67	2	-
chr8	22192785	22192857	m54284U_200831_121835/172296707/ccs_64946_41	1	+
chr8	22476718	22476784	m54284U_200901_184453/74713458/ccs_64953_41	1	+
chr8	22593709	22593793	m54284U_200901_184453/83626531/ccs_64967_58	2	-
chr8	22653338	22653361	m54284U_200901_184453/109577515/ccs_64969_2	1	-
chr8	22653420	22653444	m54284U_200831_121835/16124742/ccs_64970_8	1	-
chr8	22675020	22675054	m54284U_200831_121835/85985507/ccs_64974_3	1	-
chr8	22679578	22679581	m54284U_200831_121835/140116947/ccs_64976_2	1	-
chr8	22680894	22680895	m54284U_200901_184453/31392508/ccs_64977_3	1	-
chr8	22706193	22706195	m54284U_200901_184453/17040668/ccs_64981_3	1	-
chr8	22706528	22706583	m54284U_200901_184453/66322672/ccs_64982_31	1	-
chr8	22757726	22757755	m54284U_200901_184453/97255548/ccs_64983_9	1	+
chr8	22805600	22805646	m54284U_200901_184453/38340355/ccs_64987_2	1	-
chr8	22859532	22859563	m54284U_200831_121835/1049117/ccs_64989_52	1	+
chr8	22875363	22875403	m54284U_200901_184453/22675636/ccs_64997_2	1	+
chr8	22938221	22938360	m54284U_200831_121835/174654420/ccs_65008_8	1	+
chr8	22938845	22938886	m54284U_200831_121835/154599625/ccs_65012_6	1	+
chr8	22939273	22939305	m54284U_200831_121835/174327274/ccs_65014_7	1	+
chr8	23058446	23058621	m54284U_200901_184453/174915993/ccs_65015_15	1	+
chr8	23139011	23139066	m54284U_200901_184453/142148767/ccs_65019_6	1	+
chr8	23191206	23191229	m54284U_200901_184453/144245053/ccs_65026_8	1	-
chr8	23208324	23208417	m54284U_200901_184453/20578665/ccs_65028_57	2	-
chr8	23237632	23237662	m54284U_200901_184453/4000584/ccs_65029_17	1	-
chr8	23241985	23242002	m54284U_200831_121835/162924992/ccs_65030_3	1	-
chr8	23256925	23257076	m54284U_200831_121835/31524147/ccs_65033_11	1	-
chr8	23411443	23411444	m54284U_200901_184453/121635559/ccs_65034_2	1	+
chr8	23411499	23411513	m54284U_200831_121835/179503189/ccs_65035_6	1	+
chr8	24438907	24438947	m54284U_200831_121835/133433664/ccs_65036_2	1	-
chr8	24990316	24990348	m54284U_200901_184453/31590236/ccs_65046_2	1	-
chr8	24996773	24996814	m54284U_200831_121835/83036190/ccs_65048_2	1	-
chr8	25004839	25004840	m54284U_200901_184453/17631854/ccs_65050_2	1	-
chr8	25016754	25016930	m54284U_200901_184453/112263336/ccs_65051_63	2	-
chr8	25016985	25016986	m54284U_200901_184453/149423240/ccs_65052_2	1	+
chr8	25017265	25017315	m54284U_200831_121835/177014144/ccs_65054_16	1	+
chr8	25101741	25101787	m54284U_200901_184453/58526295/ccs_65057_20	1	-
chr8	25102117	25102118	m54284U_200901_184453/9111657/ccs_65058_3	1	-
chr8	25102371	25102385	m54284U_200901_184453/74975238/ccs_65060_4	1	-
chr8	25108517	25108527	m54284U_200831_121835/88278506/ccs_65064_2	1	+
chr8	25175255	25175256	m54284U_200901_184453/61147874/ccs_65070_3	1	-
chr8	25201212	25201277	m54284U_200901_184453/102959298/ccs_65075_3	1	-
chr8	25201387	25201599	m54284U_200901_184453/135530861/ccs_65077_24	1	-
chr8	25240885	25240932	m54284U_200831_121835/109117587/ccs_65079_24	1	-
chr8	25518761	25518885	m54284U_200901_184453/10356225/ccs_65080_111	3	+
chr8	25597212	25597218	m54284U_200901_184453/140838818/ccs_65105_2	1	-
chr8	25601599	25601656	m54284U_200901_184453/43846467/ccs_65107_9	1	+
chr8	25602235	25602371	m54284U_200901_184453/149946378/ccs_65108_86	2	+
chr8	25631927	25631928	m54284U_200831_121835/171312589/ccs_65110_3	1	+
chr8	25640574	25640595	m54284U_200901_184453/89916224/ccs_65111_10	1	+
chr8	25640658	25640754	m54284U_200901_184453/176424796/ccs_65112_22	1	+
chr8	25641104	25641235	m54284U_200901_184453/9701071/ccs_65115_10	1	+
chr8	25687180	25687188	m54284U_200901_184453/137495658/ccs_65125_2	1	+
chr8	25688158	25688159	m54284U_200901_184453/70647865/ccs_65129_4	1	+
chr8	25720065	25720095	m54284U_200901_184453/36833569/ccs_65143_7	1	+
chr8	25721802	25721849	m54284U_200901_184453/12845116/ccs_65145_4	1	+
chr8	25727271	25727272	m54284U_200901_184453/2164222/ccs_65148_2	1	-
chr8	25738272	25738309	m54284U_200901_184453/31393199/ccs_65150_2	1	-
chr8	25749804	25749824	m54284U_200901_184453/171968918/ccs_65152_2	1	-
chr8	25752200	25752274	m54284U_200901_184453/68878675/ccs_65153_5	1	-
chr8	25753164	25753176	m54284U_200831_121835/31130674/ccs_65155_2	1	-
chr8	25754190	25754280	m54284U_200831_121835/88804121/ccs_65157_8	1	-
chr8	25754377	25754423	m54284U_200901_184453/72614849/ccs_65158_15	1	-
chr8	25785181	25785220	m54284U_200831_121835/99355391/ccs_65159_22	1	-
chr8	25839822	25839858	m54284U_200831_121835/5375835/ccs_65169_6	1	-
chr8	25840751	25840793	m54284U_200901_184453/30869560/ccs_65171_45	1	-
chr8	25976640	25976747	m54284U_200831_121835/69665937/ccs_65173_23	1	-
chr8	25994115	25994126	m54284U_200901_184453/79364238/ccs_65175_8	1	-
chr8	26015592	26015622	m54284U_200831_121835/122488019/ccs_65178_16	1	-
chr8	26045579	26045606	m54284U_200831_121835/169608325/ccs_65179_2	1	-
chr8	26048342	26048343	m54284U_200901_184453/62587724/ccs_65180_3	1	-
chr8	26064402	26064409	m54284U_200901_184453/67504766/ccs_65181_2	1	-
chr8	26071145	26071146	m54284U_200831_121835/3476200/ccs_65182_3	1	-
chr8	26119116	26119302	m54284U_200831_121835/147980450/ccs_65195_46	1	-
chr8	26119521	26119524	m54284U_200901_184453/106825119/ccs_65197_4	1	+
chr8	26119666	26119738	m54284U_200831_121835/16910233/ccs_65199_5	1	+
chr8	26158204	26158251	m54284U_200901_184453/8323414/ccs_65206_8	1	+
chr8	26977113	26977152	m54284U_200901_184453/131138010/ccs_65209_13	1	+
chr8	26977358	26977448	m54284U_200831_121835/53020823/ccs_65210_9	1	+
chr8	26978126	26978183	m54284U_200901_184453/86379120/ccs_65211_5	1	+
chr8	27023831	27023882	m54284U_200831_121835/35389588/ccs_65212_8	1	+
chr8	27042470	27042471	m54284U_200901_184453/163514058/ccs_65214_2	1	+
chr8	27042563	27042654	m54284U_200901_184453/58067537/ccs_65215_19	1	+
chr8	27085557	27085571	m54284U_200901_184453/62260053/ccs_65217_3	1	+
chr8	27086089	27086090	m54284U_200831_121835/87492254/ccs_65219_3	1	+
chr8	27112389	27112390	m54284U_200901_184453/138543715/ccs_65222_4	1	+
chr8	27113656	27113663	m54284U_200901_184453/75563904/ccs_65224_2	1	+
chr8	27117331	27117332	m54284U_200901_184453/169018106/ccs_65225_2	1	+
chr8	27121347	27121371	m54284U_200831_121835/97715561/ccs_65226_4	1	+
chr8	27128645	27128674	m54284U_200901_184453/70518075/ccs_65230_7	1	-
chr8	27156619	27156620	m54284U_200901_184453/39126442/ccs_65231_2	1	-
chr8	27174636	27174642	m54284U_200831_121835/168362653/ccs_65233_2	1	-
chr8	27260326	27260407	m54284U_200831_121835/68290638/ccs_65234_22	1	+
chr8	31111823	31111859	m54284U_200831_121835/8391394/ccs_65237_7	1	+
chr8	31150319	31150340	m54284U_200901_184453/44303586/ccs_65238_9	1	+
chr8	31160415	31160424	m54284U_200831_121835/130221304/ccs_65240_2	1	-
chr8	31166194	31166215	m54284U_200901_184453/38470493/ccs_65241_4	1	-
chr8	31168693	31168770	m54284U_200831_121835/54265776/ccs_65242_40	1	-
chr8	31187344	31187422	m54284U_200831_121835/162988696/ccs_65243_15	1	+
chr8	32009056	32009078	m54284U_200901_184453/47055065/ccs_65251_4	1	-
chr8	32009481	32009576	m54284U_200901_184453/60162052/ccs_65252_18	1	-
chr8	33319227	33319228	m54284U_200901_184453/67567980/ccs_65254_2	1	-
chr8	33385406	33385511	m54284U_200901_184453/26084102/ccs_65257_13	1	-
chr8	33385850	33385888	m54284U_200901_184453/163448486/ccs_65258_4	1	+
chr8	33641954	33641983	m54284U_200901_184453/111019215/ccs_65261_9	1	-
chr8	33653516	33653616	m54284U_200901_184453/161940836/ccs_65262_56	2	+
chr8	33732066	33732120	m54284U_200901_184453/20973632/ccs_65269_15	1	+
chr8	34108451	34108480	m54284U_200901_184453/54002854/ccs_65273_9	1	-
chr8	34111728	34111737	m54284U_200901_184453/96471336/ccs_65275_4	1	-
chr8	34146723	34146800	m54284U_200831_121835/52759337/ccs_65276_28	1	-
chr8	34154578	34154693	m54284U_200901_184453/16843124/ccs_65278_15	1	+
chr8	34807265	34807379	m54284U_200831_121835/22872073/ccs_65279_49	1	+
chr8	34821026	34821027	m54284U_200901_184453/107807802/ccs_65294_2	1	+
chr8	34838840	34838841	m54284U_200901_184453/106957268/ccs_65295_2	1	-
chr8	34842853	34842854	m54284U_200901_184453/48693595/ccs_65299_3	1	-
chr8	34867720	34867721	m54284U_200901_184453/5964030/ccs_65303_2	1	-
chr8	34869593	34869594	m54284U_200901_184453/86181759/ccs_65305_2	1	-
chr8	34882507	34882508	m54284U_200901_184453/168952191/ccs_65306_2	1	-
chr8	34887048	34887049	m54284U_200901_184453/138281300/ccs_65307_2	1	-
chr8	34918463	34918476	m54284U_200831_121835/74910165/ccs_65309_2	1	-
chr8	34965107	34965144	m54284U_200901_184453/36308639/ccs_65311_2	1	-
chr8	34965330	34965345	m54284U_200901_184453/75959066/ccs_65312_2	1	-
chr8	34965676	34965715	m54284U_200831_121835/137759512/ccs_65314_12	1	-
chr8	35495290	35495341	m54284U_200901_184453/90572165/ccs_65322_2	1	-
chr8	35495461	35495536	m54284U_200831_121835/56952072/ccs_65323_47	1	-
chr8	35591096	35591118	m54284U_200901_184453/18678740/ccs_65325_2	1	+
chr8	36094665	36094743	m54284U_200901_184453/2426935/ccs_65327_5	1	+
chr8	36094831	36094942	m54284U_200901_184453/105187354/ccs_65328_13	1	+
chr8	36103053	36103054	m54284U_200901_184453/134547461/ccs_65330_6	1	+
chr8	36583785	36583787	m54284U_200901_184453/89260209/ccs_65336_3	1	-
chr8	36613835	36613956	m54284U_200831_121835/90768859/ccs_65340_23	1	-
chr8	39005854	39005967	m54284U_200831_121835/170460163/ccs_65342_38	1	+
chr8	40423809	40423842	m54284U_200901_184453/31064302/ccs_65347_5	1	+
chr8	40500893	40500894	m54284U_200901_184453/92472631/ccs_65349_2	1	-
chr8	40511682	40511746	m54284U_200831_121835/145097360/ccs_65352_30	1	-
chr8	40511765	40511902	m54284U_200901_184453/81527828/ccs_65353_50	1	+
chr8	40511981	40512101	m54284U_200831_121835/109381791/ccs_65354_18	1	+
chr8	40546313	40546400	m54284U_200831_121835/162333356/ccs_65361_12	1	+
chr8	40862390	40862407	m54284U_200901_184453/30935331/ccs_65366_4	1	+
chr8	41133718	41133757	m54284U_200901_184453/59902591/ccs_65370_4	1	-
chr8	41239596	41239656	m54284U_200831_121835/37683678/ccs_65372_20	1	+
chr8	41239722	41239877	m54284U_200901_184453/177473864/ccs_65373_117	3	+
chr8	41275975	41275991	m54284U_200901_184453/119211114/ccs_65390_19	1	+
chr8	41293480	41293639	m54284U_200901_184453/179372062/ccs_65402_15	1	+
chr8	41374613	41374689	m54284U_200901_184453/23200135/ccs_65419_18	1	-
chr8	41408078	41408085	m54284U_200901_184453/83823344/ccs_65420_2	1	-
chr8	41411274	41411350	m54284U_200901_184453/163512466/ccs_65421_3	1	-
chr8	41417077	41417126	m54284U_200831_121835/119603211/ccs_65422_11	1	-
chr8	44935230	44935321	m54284U_200831_121835/126484903/ccs_65423_31	1	+
chr8	44938142	44938179	m54284U_200901_184453/109183811/ccs_65425_15	1	+
chr8	44950380	44950419	m54284U_200831_121835/103876402/ccs_65427_13	1	+
chr8	44952500	44952573	m54284U_200901_184453/85786796/ccs_65437_4	1	+
chr8	44953297	44953310	m54284U_200831_121835/26020417/ccs_65439_14	1	+
chr8	45026531	45026567	m54284U_200901_184453/41093683/ccs_65448_5	1	+
chr8	45026723	45026751	m54284U_200831_121835/157747094/ccs_65449_4	1	+
chr8	45031502	45031609	m54284U_200831_121835/85984432/ccs_65453_11	1	+
chr8	45358762	45358800	m54284U_200831_121835/97125811/ccs_65463_11	1	-
chr8	45695477	45695478	m54284U_200901_184453/28510941/ccs_65466_2	1	+
chr8	45745416	45745425	m54284U_200831_121835/50725376/ccs_65467_2	1	+
chr8	45775599	45775600	m54284U_200901_184453/79430906/ccs_65469_2	1	+
chr8	45780079	45780081	m54284U_200901_184453/142412508/ccs_65470_2	1	+
chr8	45781523	45781536	m54284U_200831_121835/158532848/ccs_65471_3	1	+
chr8	45782242	45782243	m54284U_200831_121835/127665574/ccs_65472_2	1	+
chr8	45799781	45799784	m54284U_200901_184453/26543855/ccs_65477_3	1	+
chr8	45803944	45803945	m54284U_200901_184453/21824985/ccs_65478_2	1	+
chr8	45813209	45813212	m54284U_200831_121835/144967959/ccs_65481_2	1	+
chr8	45813771	45813810	m54284U_200901_184453/5834026/ccs_65482_4	1	+
chr8	45885460	45885487	m54284U_200901_184453/176620899/ccs_65483_12	1	+
chr8	45975527	45975559	m54284U_200901_184453/72877331/ccs_65488_15	1	+
chr8	46163619	46163759	m54284U_200901_184453/168625261/ccs_65495_12	1	+
chr8	46169765	46169766	m54284U_200901_184453/178192937/ccs_65496_2	1	+
chr8	46207511	46207512	m54284U_200901_184453/165939929/ccs_65498_4	1	-
chr8	46207583	46207622	m54284U_200901_184453/72548774/ccs_65499_23	1	-
chr8	46210828	46210919	m54284U_200901_184453/27525859/ccs_65500_13	1	-
chr8	46210992	46211061	m54284U_200901_184453/123142234/ccs_65501_147	3	-
chr8	46471042	46471073	m54284U_200831_121835/47186207/ccs_65502_2	1	+
chr8	46471176	46471213	m54284U_200831_121835/79366800/ccs_65503_2	1	+
chr8	46511385	46511386	m54284U_200831_121835/71959023/ccs_65505_2	1	+
chr8	46534576	46534577	m54284U_200901_184453/102697729/ccs_65509_3	1	+
chr8	46617210	46617222	m54284U_200901_184453/87950281/ccs_65513_3	1	-
chr8	46617376	46617469	m54284U_200901_184453/116263356/ccs_65514_62	2	+
chr8	46638165	46638260	m54284U_200901_184453/137560959/ccs_65523_10	1	+
chr8	46739759	46739775	m54284U_200901_184453/3410757/ccs_65525_14	1	+
chr8	46739851	46739893	m54284U_200831_121835/165349981/ccs_65526_2	1	+
chr8	46817707	46817708	m54284U_200831_121835/55314052/ccs_65530_2	1	+
chr8	46845972	46845973	m54284U_200831_121835/130812230/ccs_65533_2	1	+
chr8	47529381	47529387	m54284U_200831_121835/94701990/ccs_65541_3	1	-
chr8	47533378	47533491	m54284U_200901_184453/100599035/ccs_65542_10	1	-
chr8	47533634	47533727	m54284U_200831_121835/118818716/ccs_65543_15	1	+
chr8	47551483	47551484	m54284U_200901_184453/73206464/ccs_65546_3	1	+
chr8	47674826	47674896	m54284U_200831_121835/119801651/ccs_65548_5	1	-
chr8	47675152	47675158	m54284U_200901_184453/82116646/ccs_65549_6	1	-
chr8	47713700	47713750	m54284U_200831_121835/173147675/ccs_65551_2	1	-
chr8	47713920	47714015	m54284U_200901_184453/29427169/ccs_65552_18	1	-
chr8	47827732	47827782	m54284U_200901_184453/53218118/ccs_65553_4	1	-
chr8	47827877	47827878	m54284U_200901_184453/43581692/ccs_65554_2	1	-
chr8	47828291	47828296	m54284U_200831_121835/107874028/ccs_65555_2	1	-
chr8	47856230	47856232	m54284U_200901_184453/21039137/ccs_65560_3	1	-
chr8	47875319	47875320	m54284U_200901_184453/137627133/ccs_65564_2	1	-
chr8	47883571	47883614	m54284U_200901_184453/34343108/ccs_65568_5	1	-
chr8	47900696	47900738	m54284U_200831_121835/78644649/ccs_65569_2	1	-
chr8	47920633	47920662	m54284U_200901_184453/55642585/ccs_65570_2	1	-
chr8	47986625	47986675	m54284U_200901_184453/97190672/ccs_65576_4	1	-
chr8	47987303	47987304	m54284U_200901_184453/85199520/ccs_65578_5	1	-
chr8	47987508	47987538	m54284U_200831_121835/77990667/ccs_65579_2	1	-
chr8	47989343	47989344	m54284U_200901_184453/54526377/ccs_65581_3	1	-
chr8	47990364	47990564	m54284U_200901_184453/164889035/ccs_65584_66	2	-
chr8	48110150	48110202	m54284U_200901_184453/68815652/ccs_65586_9	1	+
chr8	48228593	48228643	m54284U_200831_121835/116917236/ccs_65588_3	1	-
chr8	48228823	48228867	m54284U_200901_184453/84543617/ccs_65589_4	1	-
chr8	48229175	48229203	m54284U_200901_184453/98566166/ccs_65591_2	1	-
chr8	48240324	48240325	m54284U_200901_184453/144050122/ccs_65593_3	1	-
chr8	48254521	48254571	m54284U_200901_184453/101974584/ccs_65595_2	1	-
chr8	48256982	48256983	m54284U_200901_184453/146671848/ccs_65596_2	1	-
chr8	48276553	48276593	m54284U_200901_184453/20709489/ccs_65598_4	1	-
chr8	48277687	48277688	m54284U_200901_184453/144312082/ccs_65600_2	1	-
chr8	48279063	48279064	m54284U_200901_184453/88672778/ccs_65602_3	1	-
chr8	48287967	48287968	m54284U_200901_184453/135726762/ccs_65603_2	1	-
chr8	48293534	48293558	m54284U_200831_121835/26020154/ccs_65604_2	1	-
chr8	48555210	48555262	m54284U_200831_121835/161350623/ccs_65621_10	1	-
chr8	48555922	48555945	m54284U_200901_184453/74253794/ccs_65622_2	1	-
chr8	48837552	48837553	m54284U_200901_184453/151390120/ccs_65627_3	1	-
chr8	48843250	48843313	m54284U_200901_184453/147916752/ccs_65628_10	1	-
chr8	48843365	48843369	m54284U_200901_184453/16385460/ccs_65629_3	1	-
chr8	48843598	48843617	m54284U_200831_121835/56886175/ccs_65630_3	1	-
chr8	48843851	48843973	m54284U_200901_184453/80414501/ccs_65631_6	1	-
chr8	52196878	52196883	m54284U_200831_121835/15862126/ccs_65632_10	1	-
chr8	53511711	53511803	m54284U_200901_184453/156305045/ccs_65633_14	1	+
chr8	53638917	53639018	m54284U_200901_184453/151914517/ccs_65637_13	1	-
chr8	54077144	54077145	m54284U_200901_184453/77202256/ccs_65638_2	1	+
chr8	54077250	54077273	m54284U_200901_184453/74581095/ccs_65639_3	1	+
chr8	54529931	54530003	m54284U_200901_184453/29624271/ccs_65642_47	1	-
chr8	54550330	54550334	m54284U_200831_121835/45745222/ccs_65644_15	1	+
chr8	54587599	54587610	m54284U_200831_121835/141428081/ccs_65646_2	1	+
chr8	56550788	56550869	m54284U_200831_121835/54068975/ccs_65649_6	1	-
chr8	56551133	56551154	m54284U_200831_121835/124192277/ccs_65650_2	1	+
chr8	57511868	57511987	m54284U_200901_184453/73140916/ccs_65652_138	3	+
chr8	57605078	57605079	m54284U_200901_184453/36439000/ccs_65657_2	1	-
chr8	57627694	57627695	m54284U_200901_184453/20316564/ccs_65659_2	1	-
chr8	57652884	57653073	m54284U_200831_121835/88932995/ccs_65663_52	1	-
chr8	60632762	60633037	m54284U_200901_184453/74581603/ccs_65664_96	2	+
chr8	60674506	60674552	m54284U_200901_184453/9110201/ccs_65681_15	1	+
chr8	60890427	60890492	m54284U_200901_184453/94242080/ccs_65682_34	1	+
chr8	60954729	60954773	m54284U_200901_184453/61474844/ccs_65697_2	1	-
chr8	60982811	60982862	m54284U_200831_121835/100139404/ccs_65698_2	1	-
chr8	60983251	60983314	m54284U_200901_184453/131531786/ccs_65700_15	1	-
chr8	60993195	60993272	m54284U_200901_184453/78383784/ccs_65701_15	1	+
chr8	61049915	61049925	m54284U_200901_184453/19139033/ccs_65705_2	1	+
chr8	61053367	61053368	m54284U_200901_184453/133789/ccs_65708_3	1	+
chr8	61223946	61223947	m54284U_200901_184453/53676088/ccs_65711_2	1	+
chr8	61224198	61224247	m54284U_200901_184453/120914556/ccs_65713_9	1	+
chr8	61226060	61226067	m54284U_200831_121835/166988213/ccs_65714_2	1	+
chr8	61363135	61363136	m54284U_200901_184453/39913878/ccs_65719_3	1	+
chr8	61516646	61516647	m54284U_200901_184453/97648773/ccs_65734_8	1	-
chr8	61591131	61591204	m54284U_200901_184453/113836748/ccs_65743_72	2	-
chr8	61684826	61684972	m54284U_200831_121835/50857908/ccs_65744_22	1	-
chr8	61703138	61703183	m54284U_200901_184453/57870815/ccs_65745_8	1	-
chr8	61759863	61760115	m54284U_200901_184453/101058175/ccs_65751_56	2	-
chr8	61902661	61902708	m54284U_200901_184453/42141123/ccs_65755_24	1	-
chr8	64692957	64693072	m54284U_200831_121835/58196800/ccs_65759_67	2	-
chr8	64733533	64733582	m54284U_200831_121835/83953702/ccs_65761_17	1	-
chr8	64849919	64849954	m54284U_200831_121835/148310632/ccs_65765_6	1	-
chr8	64947220	64947273	m54284U_200901_184453/142279334/ccs_65766_4	1	+
chr8	66485206	66485209	m54284U_200901_184453/112199045/ccs_65768_2	1	-
chr8	66486501	66486527	m54284U_200831_121835/113575413/ccs_65769_14	1	-
chr8	66697472	66697473	m54284U_200901_184453/140182623/ccs_65770_2	1	+
chr8	66860200	66860304	m54284U_200901_184453/44696482/ccs_65771_37	1	+
chr8	68557030	68557102	m54284U_200901_184453/63243766/ccs_65779_6	1	-
chr8	68735057	68735222	m54284U_200831_121835/161481841/ccs_65781_58	2	-
chr8	68793939	68794008	m54284U_200831_121835/43649447/ccs_65782_26	1	+
chr8	69088740	69088777	m54284U_200901_184453/123601144/ccs_65787_15	1	+
chr8	69184198	69184208	m54284U_200901_184453/133825983/ccs_65791_2	1	-
chr8	69209037	69209101	m54284U_200901_184453/179702436/ccs_65792_11	1	+
chr8	69394984	69394985	m54284U_200831_121835/159647316/ccs_65797_2	1	-
chr8	69395508	69395571	m54284U_200831_121835/11601710/ccs_65798_8	1	-
chr8	69625507	69625578	m54284U_200831_121835/10485893/ccs_65800_8	1	-
chr8	69716873	69716910	m54284U_200831_121835/156633157/ccs_65803_8	1	-
chr8	69774874	69774907	m54284U_200901_184453/160302688/ccs_65805_7	1	-
chr8	69791228	69791251	m54284U_200901_184453/179963070/ccs_65806_34	1	+
chr8	69793930	69793942	m54284U_200831_121835/100663678/ccs_65808_6	1	+
chr8	69799327	69799335	m54284U_200831_121835/178325128/ccs_65816_6	1	+
chr8	69808706	69808788	m54284U_200831_121835/135072213/ccs_65821_8	1	+
chr8	69810659	69810677	m54284U_200901_184453/77071548/ccs_65822_2	1	+
chr8	69895277	69895281	m54284U_200831_121835/175571806/ccs_65828_2	1	-
chr8	69901646	69901655	m54284U_200901_184453/177669069/ccs_65830_5	1	-
chr8	69909233	69909271	m54284U_200901_184453/31917993/ccs_65831_2	1	-
chr8	69909679	69909746	m54284U_200831_121835/19727397/ccs_65832_3	1	-
chr8	69916359	69916360	m54284U_200901_184453/110103181/ccs_65835_2	1	-
chr8	69917806	69917833	m54284U_200901_184453/144835746/ccs_65836_7	1	-
chr8	69935838	69935839	m54284U_200901_184453/65144937/ccs_65837_7	1	-
chr8	69950711	69950740	m54284U_200831_121835/28510743/ccs_65839_4	1	-
chr8	69974228	69974302	m54284U_200831_121835/67439184/ccs_65841_10	1	-
chr8	69996090	69996138	m54284U_200901_184453/175505572/ccs_65842_7	1	-
chr8	69996226	69996339	m54284U_200901_184453/77924863/ccs_65843_15	1	-
chr8	70028741	70028776	m54284U_200831_121835/153027508/ccs_65847_2	1	-
chr8	70029237	70029257	m54284U_200831_121835/156566314/ccs_65849_3	1	-
chr8	70042693	70042725	m54284U_200901_184453/165544205/ccs_65852_26	1	-
chr8	70042776	70042841	m54284U_200901_184453/44370277/ccs_65853_8	1	+
chr8	70043025	70043040	m54284U_200901_184453/23071314/ccs_65854_6	1	+
chr8	70048598	70048624	m54284U_200831_121835/127074534/ccs_65855_2	1	+
chr8	70059321	70059323	m54284U_200831_121835/130023448/ccs_65856_3	1	+
chr8	70060238	70060245	m54284U_200831_121835/174392579/ccs_65857_2	1	+
chr8	70068432	70068433	m54284U_200901_184453/114625123/ccs_65859_2	1	+
chr8	70131346	70131398	m54284U_200831_121835/166856383/ccs_65862_9	1	+
chr8	70131479	70131509	m54284U_200831_121835/101515523/ccs_65863_2	1	+
chr8	70172404	70172423	m54284U_200901_184453/170002201/ccs_65865_12	1	+
chr8	70234116	70234137	m54284U_200901_184453/94832366/ccs_65874_3	1	-
chr8	70234204	70234223	m54284U_200901_184453/87425492/ccs_65875_5	1	+
chr8	70234410	70234452	m54284U_200901_184453/85526347/ccs_65876_8	1	-
chr8	70234547	70234608	m54284U_200831_121835/70255430/ccs_65877_7	1	+
chr8	70236685	70236733	m54284U_200901_184453/50987522/ccs_65879_3	1	+
chr8	70248451	70248452	m54284U_200901_184453/93258862/ccs_65882_3	1	+
chr8	70282990	70283070	m54284U_200901_184453/112722785/ccs_65887_13	1	+
chr8	70298109	70298145	m54284U_200831_121835/27592305/ccs_65890_4	1	-
chr8	70302461	70302472	m54284U_200831_121835/130023641/ccs_65891_6	1	-
chr8	70302536	70302610	m54284U_200831_121835/126026358/ccs_65892_9	1	+
chr8	70302766	70302844	m54284U_200831_121835/123536075/ccs_65893_21	1	+
chr8	70304631	70304665	m54284U_200901_184453/164694878/ccs_65894_5	1	+
chr8	70331782	70331821	m54284U_200901_184453/919061/ccs_65898_5	1	-
chr8	70334144	70334145	m54284U_200901_184453/69075976/ccs_65899_2	1	-
chr8	70342304	70342305	m54284U_200831_121835/59442665/ccs_65906_2	1	-
chr8	70353280	70353324	m54284U_200901_184453/157878741/ccs_65908_15	1	-
chr8	70392196	70392219	m54284U_200831_121835/78645729/ccs_65909_2	1	-
chr8	70439576	70439651	m54284U_200901_184453/174000865/ccs_65912_12	1	-
chr8	70476917	70476964	m54284U_200831_121835/52824680/ccs_65913_21	1	-
chr8	70493115	70493346	m54284U_200901_184453/123208884/ccs_65914_65	2	+
chr8	70501209	70501247	m54284U_200901_184453/26020144/ccs_65919_2	1	+
chr8	70506738	70506750	m54284U_200901_184453/154992988/ccs_65921_5	1	-
chr8	70510336	70510418	m54284U_200901_184453/68092488/ccs_65925_33	1	-
chr8	70523099	70523106	m54284U_200831_121835/106954862/ccs_65928_2	1	-
chr8	70527748	70527788	m54284U_200831_121835/41159216/ccs_65929_10	1	+
chr8	70527951	70527977	m54284U_200831_121835/89261193/ccs_65930_4	1	-
chr8	70527982	70528038	m54284U_200901_184453/146538526/ccs_65931_15	1	+
chr8	70529559	70529560	m54284U_200831_121835/40176186/ccs_65932_2	1	+
chr8	70532587	70532604	m54284U_200831_121835/35259153/ccs_65936_2	1	+
chr8	70539674	70539696	m54284U_200831_121835/78643604/ccs_65938_13	1	+
chr8	70584809	70584810	m54284U_200831_121835/128190242/ccs_65946_2	1	+
chr8	70594460	70594520	m54284U_200831_121835/39584127/ccs_65949_20	1	+
chr8	70608295	70608350	m54284U_200831_121835/148048634/ccs_65952_9	1	-
chr8	70631635	70631639	m54284U_200901_184453/62064770/ccs_65953_7	1	-
chr8	70659665	70659682	m54284U_200901_184453/132776424/ccs_65954_4	1	-
chr8	70659735	70659736	m54284U_200831_121835/115279815/ccs_65955_3	1	-
chr8	70673377	70673412	m54284U_200901_184453/15731148/ccs_65956_18	1	+
chr8	70698936	70699050	m54284U_200831_121835/89131630/ccs_65958_38	1	+
chr8	70699221	70699272	m54284U_200901_184453/10881717/ccs_65959_4	1	+
chr8	70699649	70699694	m54284U_200831_121835/144900291/ccs_65961_4	1	+
chr8	70700352	70700353	m54284U_200831_121835/22021343/ccs_65964_4	1	+
chr8	70754710	70754723	m54284U_200901_184453/136644206/ccs_65965_2	1	+
chr8	70760913	70760938	m54284U_200831_121835/149750859/ccs_65966_7	1	-
chr8	70766663	70766667	m54284U_200901_184453/170723516/ccs_65969_4	1	-
chr8	70770929	70770930	m54284U_200901_184453/173410016/ccs_65970_4	1	-
chr8	70774903	70774963	m54284U_200901_184453/124389492/ccs_65973_3	1	-
chr8	70776641	70776710	m54284U_200901_184453/101188618/ccs_65975_36	1	-
chr8	70780919	70780920	m54284U_200901_184453/17303819/ccs_65977_6	1	-
chr8	70784834	70784885	m54284U_200901_184453/48629920/ccs_65978_5	1	-
chr8	70788236	70788277	m54284U_200901_184453/1837778/ccs_65980_4	1	-
chr8	70792401	70792469	m54284U_200831_121835/176818712/ccs_65982_6	1	-
chr8	70797005	70797036	m54284U_200901_184453/170132617/ccs_65983_3	1	-
chr8	70804989	70804990	m54284U_200901_184453/38995488/ccs_65984_2	1	-
chr8	70811586	70811612	m54284U_200831_121835/144507377/ccs_65985_2	1	+
chr8	70839497	70839527	m54284U_200831_121835/32374977/ccs_65989_2	1	-
chr8	70856970	70856991	m54284U_200901_184453/83495265/ccs_65990_2	1	-
chr8	70873477	70873494	m54284U_200901_184453/143330065/ccs_65991_24	1	-
chr8	70895558	70895579	m54284U_200831_121835/22544885/ccs_65992_4	1	-
chr8	70897406	70897438	m54284U_200831_121835/58131255/ccs_65996_19	1	-
chr8	70905980	70906004	m54284U_200901_184453/71959907/ccs_65997_29	1	+
chr8	70906666	70906679	m54284U_200901_184453/34275525/ccs_66000_7	1	+
chr8	70906784	70906830	m54284U_200831_121835/158663903/ccs_66001_3	1	+
chr8	70907350	70907452	m54284U_200831_121835/158927098/ccs_66002_6	1	+
chr8	70908067	70908111	m54284U_200831_121835/51578062/ccs_66004_3	1	+
chr8	71259966	71259967	m54284U_200901_184453/170197894/ccs_66009_2	1	-
chr8	71272329	71272429	m54284U_200901_184453/70322363/ccs_66010_10	1	-
chr8	71272501	71272507	m54284U_200901_184453/11863963/ccs_66011_5	1	-
chr8	71272691	71272799	m54284U_200831_121835/77660405/ccs_66012_42	1	+
chr8	71334309	71334347	m54284U_200831_121835/141361228/ccs_66020_6	1	+
chr8	71348376	71348475	m54284U_200901_184453/2754613/ccs_66027_10	1	+
chr8	71348757	71348841	m54284U_200901_184453/2820130/ccs_66028_10	1	+
chr8	71367224	71367225	m54284U_200901_184453/16712556/ccs_66035_2	1	+
chr8	71371295	71371343	m54284U_200831_121835/97453169/ccs_66036_4	1	+
chr8	71381088	71381089	m54284U_200901_184453/103286901/ccs_66037_3	1	-
chr8	71381911	71381973	m54284U_200901_184453/14748164/ccs_66039_12	1	-
chr8	71396860	71396889	m54284U_200901_184453/164955565/ccs_66040_25	1	+
chr8	71406019	71406052	m54284U_200901_184453/144836370/ccs_66041_4	1	+
chr8	71463552	71463553	m54284U_200901_184453/88474944/ccs_66043_3	1	-
chr8	71463621	71463654	m54284U_200901_184453/164039025/ccs_66044_11	1	-
chr8	71464934	71464990	m54284U_200901_184453/7014378/ccs_66045_9	1	+
chr8	71469186	71469242	m54284U_200901_184453/33751366/ccs_66047_16	1	+
chr8	71483506	71483507	m54284U_200901_184453/175180258/ccs_66049_2	1	-
chr8	71485970	71486049	m54284U_200831_121835/145033931/ccs_66050_7	1	-
chr8	71488727	71488740	m54284U_200901_184453/55902374/ccs_66051_3	1	+
chr8	71542914	71542955	m54284U_200901_184453/178193614/ccs_66053_13	1	+
chr8	71579247	71579402	m54284U_200901_184453/68945654/ccs_66055_48	1	+
chr8	71579664	71579752	m54284U_200901_184453/164235244/ccs_66057_6	1	+
chr8	71592156	71592208	m54284U_200831_121835/125765789/ccs_66066_14	1	+
chr8	71592267	71592272	m54284U_200901_184453/55444826/ccs_66067_3	1	+
chr8	71611122	71611247	m54284U_200831_121835/149423624/ccs_66070_58	2	+
chr8	71908620	71908649	m54284U_200831_121835/150079916/ccs_66083_2	1	+
chr8	71922842	71922866	m54284U_200901_184453/1179967/ccs_66084_12	1	+
chr8	71932068	71932119	m54284U_200831_121835/28116621/ccs_66085_4	1	+
chr8	71933196	71933231	m54284U_200901_184453/149619002/ccs_66087_2	1	+
chr8	71951090	71951123	m54284U_200901_184453/176817725/ccs_66088_6	1	+
chr8	72135214	72135437	m54284U_200901_184453/47908519/ccs_66090_349	7	+
chr8	72161339	72161353	m54284U_200831_121835/8194281/ccs_66098_18	1	+
chr8	72180145	72180167	m54284U_200901_184453/121636994/ccs_66101_2	1	+
chr8	72180451	72180464	m54284U_200901_184453/124193495/ccs_66102_2	1	+
chr8	72219734	72219778	m54284U_200901_184453/152307120/ccs_66103_14	1	+
chr8	72240063	72240185	m54284U_200901_184453/17894181/ccs_66105_22	1	+
chr8	72244146	72244199	m54284U_200901_184453/169083003/ccs_66106_6	1	+
chr8	72304444	72304467	m54284U_200831_121835/96732697/ccs_66110_3	1	-
chr8	72305269	72305279	m54284U_200831_121835/105317273/ccs_66111_10	1	-
chr8	72319061	72319104	m54284U_200831_121835/129696554/ccs_66112_15	1	+
chr8	72380921	72380922	m54284U_200831_121835/8849588/ccs_66117_4	1	-
chr8	72382812	72382831	m54284U_200831_121835/38144102/ccs_66120_3	1	-
chr8	72388326	72388327	m54284U_200901_184453/84542095/ccs_66123_2	1	-
chr8	72389445	72389469	m54284U_200901_184453/5440305/ccs_66124_3	1	-
chr8	72392016	72392017	m54284U_200901_184453/67277/ccs_66125_2	1	-
chr8	72396926	72396927	m54284U_200831_121835/73138947/ccs_66126_2	1	-
chr8	72400225	72400226	m54284U_200901_184453/57672940/ccs_66128_2	1	-
chr8	72421449	72421511	m54284U_200831_121835/8194754/ccs_66132_27	1	-
chr8	72443899	72443929	m54284U_200831_121835/89720347/ccs_66133_3	1	+
chr8	72470168	72470229	m54284U_200901_184453/53938555/ccs_66145_28	1	-
chr8	72475109	72475164	m54284U_200901_184453/117047343/ccs_66151_70	2	-
chr8	72492477	72492478	m54284U_200901_184453/171378412/ccs_66152_2	1	-
chr8	72492604	72492648	m54284U_200831_121835/59378503/ccs_66153_8	1	-
chr8	72496608	72496609	m54284U_200901_184453/87033072/ccs_66156_3	1	-
chr8	72496906	72496907	m54284U_200901_184453/78973729/ccs_66157_3	1	-
chr8	72548222	72548311	m54284U_200901_184453/98174831/ccs_66158_14	1	-
chr8	72571057	72571069	m54284U_200901_184453/82774262/ccs_66159_5	1	-
chr8	72572032	72572088	m54284U_200831_121835/66717180/ccs_66160_14	1	+
chr8	72723285	72723300	m54284U_200901_184453/97976784/ccs_66161_27	1	+
chr8	72852257	72852259	m54284U_200831_121835/9046706/ccs_66169_2	1	-
chr8	73180263	73180264	m54284U_200901_184453/152241311/ccs_66172_2	1	-
chr8	73181345	73181346	m54284U_200901_184453/79169427/ccs_66173_2	1	-
chr8	73353060	73353098	m54284U_200901_184453/57214677/ccs_66176_6	1	-
chr8	73353478	73353534	m54284U_200831_121835/55773109/ccs_66177_12	1	-
chr8	74993630	74993691	m54284U_200831_121835/179831915/ccs_66178_44	1	+
chr8	75033685	75033710	m54284U_200831_121835/162007742/ccs_66186_3	1	+
chr8	75093617	75093725	m54284U_200901_184453/134415174/ccs_66187_37	1	+
chr8	75109557	75109625	m54284U_200901_184453/50530694/ccs_66191_50	1	+
chr8	76902314	76902334	m54284U_200901_184453/96209269/ccs_66201_2	1	+
chr8	77346305	77346307	m54284U_200901_184453/31327368/ccs_66202_6	1	-
chr8	77371357	77371358	m54284U_200901_184453/52822104/ccs_66209_3	1	-
chr8	77373529	77373532	m54284U_200901_184453/22480608/ccs_66211_3	1	-
chr8	77413558	77413628	m54284U_200831_121835/109578810/ccs_66213_4	1	-
chr8	77421759	77421812	m54284U_200901_184453/169476960/ccs_66214_3	1	-
chr8	77517671	77517672	m54284U_200901_184453/94765093/ccs_66217_2	1	-
chr8	77517778	77517779	m54284U_200901_184453/91096732/ccs_66218_2	1	-
chr8	77517887	77517991	m54284U_200831_121835/45156809/ccs_66219_48	1	-
chr8	77610617	77610724	m54284U_200901_184453/65995309/ccs_66224_18	1	-
chr8	78508855	78508905	m54284U_200901_184453/135332310/ccs_66225_78	2	-
chr8	78509351	78509447	m54284U_200831_121835/126878458/ccs_66226_17	1	+
chr8	78604442	78604482	m54284U_200831_121835/137037200/ccs_66228_2	1	+
chr8	78813901	78813994	m54284U_200901_184453/98108820/ccs_66236_3	1	-
chr8	78821073	78821123	m54284U_200831_121835/81659920/ccs_66241_24	1	-
chr8	79028127	79028365	m54284U_200831_121835/135005413/ccs_66243_21	1	+
chr8	79028445	79028480	m54284U_200831_121835/88935246/ccs_66244_4	1	+
chr8	79028565	79028695	m54284U_200831_121835/171968486/ccs_66245_16	1	+
chr8	79060344	79060410	m54284U_200901_184453/77792186/ccs_66247_4	1	+
chr8	79060914	79060971	m54284U_200901_184453/67699272/ccs_66248_3	1	+
chr8	79118295	79118296	m54284U_200901_184453/12780529/ccs_66254_6	1	+
chr8	79136635	79136636	m54284U_200901_184453/134939234/ccs_66256_3	1	+
chr8	79175273	79175277	m54284U_200901_184453/71893885/ccs_66259_2	1	+
chr8	79176046	79176123	m54284U_200901_184453/156698845/ccs_66260_4	1	+
chr8	79176810	79176811	m54284U_200901_184453/138086464/ccs_66263_2	1	+
chr8	79225890	79225921	m54284U_200831_121835/74844743/ccs_66270_2	1	+
chr8	79294956	79294961	m54284U_200831_121835/4720249/ccs_66274_2	1	-
chr8	79353817	79353818	m54284U_200901_184453/48433213/ccs_66277_2	1	-
chr8	79355897	79355898	m54284U_200901_184453/84345326/ccs_66279_2	1	-
chr8	79371944	79371991	m54284U_200831_121835/140182660/ccs_66281_2	1	-
chr8	79372095	79372096	m54284U_200901_184453/45026059/ccs_66282_7	1	-
chr8	79399333	79399525	m54284U_200831_121835/69599625/ccs_66284_38	1	-
chr8	79639349	79639589	m54284U_200831_121835/6096855/ccs_66285_94	2	+
chr8	79639658	79639789	m54284U_200831_121835/178127776/ccs_66286_17	1	+
chr8	79639849	79640049	m54284U_200831_121835/120784420/ccs_66287_14	1	+
chr8	79661061	79661089	m54284U_200901_184453/151717847/ccs_66298_15	1	+
chr8	79667598	79667604	m54284U_200831_121835/59899934/ccs_66303_14	1	+
chr8	79673156	79673477	m54284U_200831_121835/84019163/ccs_66309_38	1	+
chr8	79673806	79673853	m54284U_200901_184453/175311673/ccs_66311_30	1	+
chr8	79675416	79675489	m54284U_200901_184453/86443750/ccs_66318_11	1	+
chr8	79675566	79675733	m54284U_200831_121835/117768562/ccs_66319_17	1	+
chr8	79682796	79682797	m54284U_200901_184453/178849637/ccs_66327_2	1	-
chr8	79683835	79683836	m54284U_200901_184453/132645429/ccs_66328_2	1	-
chr8	79683973	79683974	m54284U_200901_184453/129501370/ccs_66329_2	1	-
chr8	79684325	79684365	m54284U_200831_121835/97714752/ccs_66331_5	1	-
chr8	79684451	79684500	m54284U_200831_121835/141755390/ccs_66332_7	1	-
chr8	79685091	79685134	m54284U_200901_184453/51448043/ccs_66334_2	1	-
chr8	79685211	79685256	m54284U_200901_184453/21170714/ccs_66335_3	1	-
chr8	79686111	79686113	m54284U_200831_121835/176424531/ccs_66336_2	1	-
chr8	79688244	79688245	m54284U_200901_184453/17368296/ccs_66339_2	1	-
chr8	79689183	79689185	m54284U_200901_184453/134613310/ccs_66340_5	1	-
chr8	79690307	79690355	m54284U_200901_184453/18089932/ccs_66341_9	1	-
chr8	79693464	79693531	m54284U_200901_184453/95946313/ccs_66342_5	1	-
chr8	79699744	79699745	m54284U_200901_184453/88802492/ccs_66344_2	1	-
chr8	79701526	79701576	m54284U_200831_121835/93980477/ccs_66348_2	1	-
chr8	79703081	79703104	m54284U_200901_184453/114362072/ccs_66350_2	1	-
chr8	79707318	79707319	m54284U_200901_184453/30738013/ccs_66351_3	1	-
chr8	79708471	79708476	m54284U_200831_121835/98369977/ccs_66352_3	1	-
chr8	79711564	79711717	m54284U_200901_184453/120651934/ccs_66355_146	3	-
chr8	80035825	80035826	m54284U_200901_184453/67373139/ccs_66366_2	1	-
chr8	80057511	80057627	m54284U_200831_121835/154667399/ccs_66368_12	1	-
chr8	80057996	80058038	m54284U_200831_121835/126288449/ccs_66369_18	1	-
chr8	80705268	80705301	m54284U_200831_121835/155583191/ccs_66375_43	1	-
chr8	80717538	80717635	m54284U_200831_121835/59572622/ccs_66386_64	2	-
chr8	80738943	80739343	m54284U_200901_184453/135400117/ccs_66402_260	5	-
chr8	80739424	80739585	m54284U_200831_121835/136315909/ccs_66403_117	3	-
chr8	80880063	80880064	m54284U_200901_184453/79758797/ccs_66408_2	1	-
chr8	80880315	80880327	m54284U_200901_184453/9571027/ccs_66409_2	1	-
chr8	80880529	80880555	m54284U_200901_184453/89784418/ccs_66410_2	1	-
chr8	81013862	81013902	m54284U_200901_184453/113182381/ccs_66413_3	1	-
chr8	81014142	81014143	m54284U_200901_184453/50790906/ccs_66415_2	1	-
chr8	81014843	81014938	m54284U_200831_121835/134809070/ccs_66416_45	1	-
chr8	82771236	82771237	m54284U_200831_121835/58001613/ccs_66434_2	1	-
chr8	82774120	82774159	m54284U_200901_184453/25627261/ccs_66435_30	1	-
chr8	82863353	82863374	m54284U_200901_184453/128647702/ccs_66436_4	1	+
chr8	82952413	82952457	m54284U_200901_184453/128975456/ccs_66443_2	1	+
chr8	83003585	83003586	m54284U_200831_121835/90835595/ccs_66448_2	1	+
chr8	83332458	83332473	m54284U_200901_184453/177014098/ccs_66458_5	1	-
chr8	83442453	83442508	m54284U_200901_184453/57608370/ccs_66459_25	1	-
chr8	83566742	83566825	m54284U_200901_184453/41813222/ccs_66460_32	1	+
chr8	83573018	83573019	m54284U_200831_121835/89457810/ccs_66464_2	1	-
chr8	83573119	83573128	m54284U_200831_121835/107677844/ccs_66465_4	1	-
chr8	83574500	83574525	m54284U_200831_121835/87361687/ccs_66467_2	1	-
chr8	83574672	83574673	m54284U_200901_184453/52758824/ccs_66468_2	1	-
chr8	83584444	83584445	m54284U_200831_121835/79956589/ccs_66470_2	1	-
chr8	83594419	83594489	m54284U_200901_184453/94635132/ccs_66472_84	2	-
chr8	83608215	83608412	m54284U_200831_121835/45154566/ccs_66473_47	1	+
chr8	83652632	83652701	m54284U_200901_184453/71240365/ccs_66475_49	1	+
chr8	83661057	83661058	m54284U_200831_121835/74844178/ccs_66476_2	1	+
chr8	83671427	83671428	m54284U_200901_184453/134742933/ccs_66477_2	1	-
chr8	83680995	83680996	m54284U_200901_184453/73007621/ccs_66481_2	1	-
chr8	83681246	83681247	m54284U_200901_184453/93194647/ccs_66482_4	1	-
chr8	83684115	83684182	m54284U_200901_184453/180095269/ccs_66485_4	1	-
chr8	83687581	83687582	m54284U_200831_121835/179833318/ccs_66486_3	1	-
chr8	83691110	83691133	m54284U_200901_184453/113706099/ccs_66487_5	1	-
chr8	83692778	83692833	m54284U_200901_184453/129632462/ccs_66488_5	1	-
chr8	83698998	83699202	m54284U_200831_121835/112263644/ccs_66490_29	1	-
chr8	83715197	83715319	m54284U_200901_184453/146801645/ccs_66491_140	3	+
chr8	83724639	83724688	m54284U_200901_184453/72745596/ccs_66497_3	1	-
chr8	83724844	83724925	m54284U_200901_184453/36963339/ccs_66498_3	1	-
chr8	83725000	83725001	m54284U_200901_184453/155648017/ccs_66499_3	1	-
chr8	83725963	83725967	m54284U_200901_184453/118947855/ccs_66501_5	1	-
chr8	83728179	83728180	m54284U_200831_121835/151716554/ccs_66502_2	1	-
chr8	83729512	83729563	m54284U_200831_121835/86377176/ccs_66506_6	1	-
chr8	83730136	83730301	m54284U_200901_184453/78580170/ccs_66507_15	1	-
chr8	83730951	83731000	m54284U_200831_121835/10552082/ccs_66508_2	1	-
chr8	83733501	83733544	m54284U_200831_121835/115934575/ccs_66510_2	1	-
chr8	83734336	83734352	m54284U_200831_121835/147852123/ccs_66512_3	1	-
chr8	83741130	83741387	m54284U_200901_184453/9700366/ccs_66513_90	2	-
chr8	83900140	83900160	m54284U_200831_121835/142280276/ccs_66514_3	1	+
chr8	83900362	83900420	m54284U_200831_121835/43715415/ccs_66515_3	1	+
chr8	83900581	83900633	m54284U_200831_121835/167185094/ccs_66516_4	1	+
chr8	83927813	83927814	m54284U_200831_121835/151521644/ccs_66519_2	1	+
chr8	83928305	83928311	m54284U_200831_121835/133628757/ccs_66520_6	1	+
chr8	83929789	83929815	m54284U_200901_184453/14877793/ccs_66522_5	1	+
chr8	83929963	83929985	m54284U_200901_184453/105185663/ccs_66523_2	1	+
chr8	83931049	83931075	m54284U_200901_184453/128581956/ccs_66525_2	1	+
chr8	83932121	83932162	m54284U_200831_121835/106824958/ccs_66528_2	1	+
chr8	83932562	83932564	m54284U_200901_184453/92930699/ccs_66529_6	1	+
chr8	83955657	83955730	m54284U_200901_184453/9307331/ccs_66531_38	1	+
chr8	83972961	83973032	m54284U_200901_184453/65800383/ccs_66532_42	1	+
chr8	83973133	83973173	m54284U_200831_121835/84412782/ccs_66533_5	1	+
chr8	83998391	83998439	m54284U_200831_121835/160564463/ccs_66537_3	1	+
chr8	84042585	84042589	m54284U_200831_121835/178389827/ccs_66541_2	1	-
chr8	84066829	84066934	m54284U_200831_121835/111280216/ccs_66544_28	1	+
chr8	84080121	84080122	m54284U_200831_121835/142542451/ccs_66547_3	1	+
chr8	84097331	84097332	m54284U_200901_184453/89654360/ccs_66553_3	1	-
chr8	84097761	84097762	m54284U_200901_184453/77267540/ccs_66554_2	1	-
chr8	84098620	84098657	m54284U_200901_184453/30476593/ccs_66555_5	1	-
chr8	84102342	84102351	m54284U_200901_184453/29755260/ccs_66558_2	1	-
chr8	84104751	84104788	m54284U_200901_184453/119341625/ccs_66561_15	1	-
chr8	84125922	84126022	m54284U_200831_121835/63504564/ccs_66562_15	1	+
chr8	84135909	84135910	m54284U_200901_184453/179372710/ccs_66565_2	1	-
chr8	84139366	84139417	m54284U_200831_121835/34013876/ccs_66567_3	1	-
chr8	84140452	84140484	m54284U_200901_184453/86050834/ccs_66568_4	1	-
chr8	84144007	84144009	m54284U_200901_184453/24250896/ccs_66572_11	1	-
chr8	84144134	84144178	m54284U_200831_121835/127862916/ccs_66573_3	1	-
chr8	84146788	84146795	m54284U_200831_121835/11929326/ccs_66574_2	1	-
chr8	84147702	84147703	m54284U_200901_184453/73926307/ccs_66575_2	1	-
chr8	84147832	84147962	m54284U_200831_121835/124914294/ccs_66576_37	1	-
chr8	84200865	84200962	m54284U_200901_184453/12126864/ccs_66579_60	2	+
chr8	84208896	84208902	m54284U_200831_121835/40699745/ccs_66595_2	1	+
chr8	84209073	84209077	m54284U_200831_121835/170524998/ccs_66597_7	1	+
chr8	84219666	84219667	m54284U_200901_184453/65144400/ccs_66598_2	1	-
chr8	84223792	84223793	m54284U_200901_184453/55313055/ccs_66599_2	1	-
chr8	84224335	84224349	m54284U_200831_121835/86574306/ccs_66601_3	1	-
chr8	84231095	84231100	m54284U_200901_184453/50397841/ccs_66605_2	1	-
chr8	84237031	84237056	m54284U_200901_184453/59769045/ccs_66606_10	1	-
chr8	84249711	84249732	m54284U_200831_121835/21562510/ccs_66608_21	1	-
chr8	84257252	84257299	m54284U_200901_184453/172163869/ccs_66612_17	1	-
chr8	84270364	84270403	m54284U_200901_184453/72418570/ccs_66615_9	1	-
chr8	84662702	84662853	m54284U_200901_184453/94832302/ccs_66624_112	3	-
chr8	84676193	84676206	m54284U_200901_184453/103811413/ccs_66625_4	1	-
chr8	84676390	84676441	m54284U_200831_121835/46596444/ccs_66626_23	1	-
chr8	84676513	84676580	m54284U_200831_121835/6752748/ccs_66627_18	1	-
chr8	84676939	84676961	m54284U_200831_121835/103810325/ccs_66629_3	1	-
chr8	84687072	84687085	m54284U_200901_184453/14288661/ccs_66631_5	1	-
chr8	84687755	84687906	m54284U_200901_184453/10684721/ccs_66633_79	2	-
chr8	84689256	84689340	m54284U_200831_121835/72156671/ccs_66634_87	2	+
chr8	84708831	84708874	m54284U_200901_184453/92274864/ccs_66647_7	1	-
chr8	84713783	84713858	m54284U_200831_121835/42469078/ccs_66653_5	1	-
chr8	84723837	84723854	m54284U_200831_121835/85394397/ccs_66655_3	1	-
chr8	84726563	84726588	m54284U_200901_184453/169411961/ccs_66656_15	1	-
chr8	84727926	84727933	m54284U_200901_184453/166527586/ccs_66658_6	1	-
chr8	84771893	84771904	m54284U_200901_184453/172821105/ccs_66664_27	1	-
chr8	84772155	84772255	m54284U_200901_184453/72876047/ccs_66666_13	1	-
chr8	84773393	84773448	m54284U_200831_121835/38995401/ccs_66668_7	1	-
chr8	84773498	84773575	m54284U_200901_184453/5440420/ccs_66669_6	1	-
chr8	84773987	84774065	m54284U_200831_121835/63963283/ccs_66671_6	1	-
chr8	84774125	84774133	m54284U_200901_184453/98632207/ccs_66672_7	1	-
chr8	84774225	84774477	m54284U_200831_121835/34932396/ccs_66673_15	1	-
chr8	84832270	84832288	m54284U_200901_184453/89784357/ccs_66676_9	1	+
chr8	84840637	84840720	m54284U_200901_184453/29624024/ccs_66683_29	1	-
chr8	84844617	84844786	m54284U_200901_184453/67831706/ccs_66685_55	2	-
chr8	84846734	84846928	m54284U_200901_184453/65275904/ccs_66689_425	8	-
chr8	84856979	84857033	m54284U_200901_184453/38864033/ccs_66691_76	2	+
chr8	84865284	84865309	m54284U_200831_121835/176030791/ccs_66698_10	1	+
chr8	84893750	84893785	m54284U_200901_184453/82837506/ccs_66703_3	1	-
chr8	84908617	84908656	m54284U_200901_184453/145293452/ccs_66704_10	1	+
chr8	84965987	84966087	m54284U_200901_184453/38928587/ccs_66708_19	1	-
chr8	84969598	84969705	m54284U_200901_184453/117311349/ccs_66710_57	2	+
chr8	84971583	84971623	m54284U_200831_121835/19793215/ccs_66713_3	1	+
chr8	84973997	84974005	m54284U_200831_121835/102893478/ccs_66715_22	1	+
chr8	84978601	84978722	m54284U_200831_121835/81003103/ccs_66723_183	4	-
chr8	84990585	84990645	m54284U_200901_184453/157811158/ccs_66727_22	1	+
chr8	85025260	85025290	m54284U_200831_121835/116721449/ccs_66737_67	2	-
chr8	85026821	85027060	m54284U_200901_184453/15925666/ccs_66738_59	2	+
chr8	85036891	85036946	m54284U_200901_184453/126158091/ccs_66740_15	1	+
chr8	85037167	85037262	m54284U_200901_184453/8260153/ccs_66741_21	1	+
chr8	85037589	85037640	m54284U_200901_184453/167970706/ccs_66742_3	1	+
chr8	85047145	85047146	m54284U_200901_184453/169282109/ccs_66754_12	1	+
chr8	85047274	85047407	m54284U_200831_121835/85854640/ccs_66755_8	1	+
chr8	85050049	85050126	m54284U_200831_121835/17106620/ccs_66758_4	1	+
chr8	85055500	85055519	m54284U_200901_184453/115017408/ccs_66762_3	1	+
chr8	85055738	85055739	m54284U_200831_121835/162268377/ccs_66764_3	1	+
chr8	85055920	85055971	m54284U_200831_121835/91751828/ccs_66765_4	1	+
chr8	85056329	85056330	m54284U_200901_184453/130613636/ccs_66767_4	1	+
chr8	85056735	85056762	m54284U_200901_184453/105906838/ccs_66769_4	1	+
chr8	85060080	85060155	m54284U_200901_184453/135922448/ccs_66770_17	1	+
chr8	85071742	85071787	m54284U_200901_184453/84608301/ccs_66773_7	1	+
chr8	85074161	85074162	m54284U_200901_184453/99353895/ccs_66774_2	1	+
chr8	85074742	85074744	m54284U_200901_184453/31786134/ccs_66775_3	1	+
chr8	85080686	85080716	m54284U_200831_121835/24708996/ccs_66778_8	1	-
chr8	85080949	85080988	m54284U_200901_184453/161481751/ccs_66779_14	1	+
chr8	85081190	85081229	m54284U_200901_184453/91161428/ccs_66780_2	1	+
chr8	85083273	85083321	m54284U_200901_184453/86836306/ccs_66781_28	1	+
chr8	85084918	85084988	m54284U_200901_184453/156303639/ccs_66784_4	1	+
chr8	85091752	85091771	m54284U_200901_184453/155582884/ccs_66788_3	1	+
chr8	85273616	85273617	m54284U_200901_184453/50596196/ccs_66796_2	1	-
chr8	85284136	85284143	m54284U_200901_184453/169345928/ccs_66800_7	1	-
chr8	85286410	85286524	m54284U_200901_184453/75893452/ccs_66801_8	1	-
chr8	85294923	85294959	m54284U_200831_121835/90966507/ccs_66803_2	1	-
chr8	85299472	85299550	m54284U_200831_121835/173213645/ccs_66804_125	3	-
chr8	85299650	85299657	m54284U_200901_184453/109642306/ccs_66805_2	1	+
chr8	85299896	85299944	m54284U_200901_184453/164956595/ccs_66807_42	1	+
chr8	85306291	85306292	m54284U_200901_184453/117769362/ccs_66809_2	1	+
chr8	85432744	85432850	m54284U_200901_184453/141691292/ccs_66812_33	1	-
chr8	85492570	85492637	m54284U_200831_121835/11601621/ccs_66813_56	2	+
chr8	85546711	85546712	m54284U_200901_184453/21825296/ccs_66825_3	1	-
chr8	85555196	85555220	m54284U_200901_184453/161483339/ccs_66827_2	1	-
chr8	85555284	85555371	m54284U_200901_184453/170460672/ccs_66828_130	3	-
chr8	85700882	85700893	m54284U_200901_184453/92734800/ccs_66830_6	1	-
chr8	85776191	85776223	m54284U_200901_184453/33818383/ccs_66841_4	1	-
chr8	85836442	85836488	m54284U_200901_184453/62195403/ccs_66844_3	1	-
chr8	85840699	85840824	m54284U_200901_184453/35324353/ccs_66847_21	1	-
chr8	85840891	85840954	m54284U_200831_121835/43321322/ccs_66848_34	1	-
chr8	85840958	85841034	m54284U_200901_184453/128190924/ccs_66849_11	1	+
chr8	85994380	85994391	m54284U_200901_184453/123076841/ccs_66861_2	1	+
chr8	86624066	86624144	m54284U_200901_184453/117311740/ccs_66874_37	1	+
chr8	86746009	86746044	m54284U_200831_121835/35653855/ccs_66884_4	1	-
chr8	86844481	86844482	m54284U_200901_184453/24969890/ccs_66886_2	1	-
chr8	86845551	86845552	m54284U_200831_121835/151324722/ccs_66890_2	1	-
chr8	86848068	86848069	m54284U_200901_184453/84411866/ccs_66893_4	1	-
chr8	86860795	86860812	m54284U_200901_184453/57148114/ccs_66895_3	1	-
chr8	86860995	86861001	m54284U_200901_184453/63242497/ccs_66897_2	1	-
chr8	86861072	86861075	m54284U_200831_121835/102959522/ccs_66898_2	1	-
chr8	86861505	86861544	m54284U_200901_184453/1639333/ccs_66901_2	1	-
chr8	86861833	86861929	m54284U_200831_121835/150275432/ccs_66902_7	1	-
chr8	86884888	86884957	m54284U_200831_121835/65145150/ccs_66906_5	1	-
chr8	86885028	86885071	m54284U_200831_121835/139330887/ccs_66907_13	1	-
chr8	86885191	86885302	m54284U_200831_121835/95356374/ccs_66908_37	1	-
chr8	88118755	88118817	m54284U_200901_184453/106103907/ccs_66911_26	1	+
chr8	88137832	88138007	m54284U_200901_184453/128191293/ccs_66912_61	2	+
chr8	88199208	88199260	m54284U_200901_184453/155779939/ccs_66925_9	1	+
chr8	88246387	88246390	m54284U_200901_184453/92342739/ccs_66927_4	1	+
chr8	88251956	88251995	m54284U_200831_121835/19726911/ccs_66928_4	1	+
chr8	88252210	88252267	m54284U_200901_184453/50332545/ccs_66929_3	1	+
chr8	88257580	88257686	m54284U_200901_184453/65537197/ccs_66934_15	1	+
chr8	88272259	88272400	m54284U_200831_121835/132710616/ccs_66937_47	1	+
chr8	88272569	88272597	m54284U_200831_121835/128322099/ccs_66938_42	1	+
chr8	88288446	88288465	m54284U_200831_121835/169675159/ccs_66946_6	1	+
chr8	88288882	88289117	m54284U_200901_184453/29294799/ccs_66948_53	1	+
chr8	88295023	88295118	m54284U_200901_184453/128453379/ccs_66951_9	1	+
chr8	88295570	88295656	m54284U_200901_184453/75171853/ccs_66952_10	1	+
chr8	88306536	88306593	m54284U_200901_184453/72876709/ccs_66954_14	1	+
chr8	88308776	88308841	m54284U_200901_184453/137562792/ccs_66958_12	1	+
chr8	88314106	88314154	m54284U_200901_184453/106891294/ccs_66964_7	1	+
chr8	88315469	88315557	m54284U_200901_184453/10946355/ccs_66965_10	1	+
chr8	88317807	88317902	m54284U_200901_184453/119540447/ccs_66971_6	1	+
chr8	88317960	88317978	m54284U_200901_184453/61737738/ccs_66972_6	1	+
chr8	88346929	88346932	m54284U_200901_184453/49219277/ccs_66993_5	1	-
chr8	88357987	88357988	m54284U_200901_184453/62719726/ccs_66999_7	1	-
chr8	88361678	88361713	m54284U_200831_121835/38339433/ccs_67001_5	1	-
chr8	88361949	88362030	m54284U_200901_184453/92866964/ccs_67002_48	1	-
chr8	88362104	88362254	m54284U_200901_184453/130351261/ccs_67003_37	1	-
chr8	88647352	88647373	m54284U_200901_184453/132842653/ccs_67004_2	1	+
chr8	88697025	88697131	m54284U_200831_121835/119277071/ccs_67007_71	2	+
chr8	88707157	88707201	m54284U_200831_121835/71370695/ccs_67012_10	1	+
chr8	88729616	88729683	m54284U_200831_121835/131467530/ccs_67015_8	1	+
chr8	88733081	88733082	m54284U_200901_184453/591408/ccs_67018_8	1	+
chr8	90828862	90828872	m54284U_200831_121835/526334/ccs_67027_8	1	+
chr8	90876620	90876634	m54284U_200901_184453/19465007/ccs_67029_4	1	+
chr8	90908575	90908655	m54284U_200901_184453/15074978/ccs_67036_33	1	+
chr8	90954947	90955054	m54284U_200901_184453/13500725/ccs_67043_9	1	+
chr8	90955388	90955461	m54284U_200901_184453/127535132/ccs_67044_9	1	+
chr8	90956506	90956587	m54284U_200831_121835/150211036/ccs_67045_7	1	+
chr8	90991676	90991712	m54284U_200901_184453/174393777/ccs_67050_6	1	+
chr8	91023537	91023557	m54284U_200901_184453/63047358/ccs_67058_6	1	+
chr8	91070057	91070114	m54284U_200901_184453/108070999/ccs_67065_21	1	+
chr8	91133981	91134018	m54284U_200901_184453/36964358/ccs_67077_5	1	-
chr8	91280799	91280800	m54284U_200901_184453/96144154/ccs_67087_2	1	-
chr8	91290429	91290430	m54284U_200831_121835/61146892/ccs_67090_2	1	-
chr8	91304930	91304940	m54284U_200901_184453/91031023/ccs_67091_2	1	-
chr8	91308188	91308207	m54284U_200831_121835/97911141/ccs_67093_2	1	-
chr8	91313227	91313297	m54284U_200901_184453/80086655/ccs_67094_15	1	-
chr8	91313534	91313573	m54284U_200901_184453/36047606/ccs_67095_53	1	+
chr8	91492754	91492846	m54284U_200901_184453/69599638/ccs_67117_6	1	+
chr8	91493509	91493510	m54284U_200901_184453/107348661/ccs_67118_2	1	+
chr8	91666346	91666347	m54284U_200901_184453/94963169/ccs_67129_6	1	+
chr8	91666680	91666729	m54284U_200901_184453/13502683/ccs_67131_10	1	+
chr8	91667262	91667356	m54284U_200901_184453/175505651/ccs_67134_6	1	+
chr8	91801434	91801500	m54284U_200831_121835/105579627/ccs_67137_6	1	-
chr8	91801596	91801597	m54284U_200901_184453/72878656/ccs_67138_2	1	-
chr8	91801923	91801949	m54284U_200901_184453/109906604/ccs_67140_6	1	-
chr8	92337637	92337638	m54284U_200901_184453/104925936/ccs_67141_2	1	-
chr8	92355874	92355912	m54284U_200901_184453/55838380/ccs_67145_2	1	-
chr8	92357840	92357869	m54284U_200901_184453/50071826/ccs_67147_4	1	+
chr8	92357943	92358031	m54284U_200901_184453/41814658/ccs_67148_3	1	+
chr8	92827316	92827420	m54284U_200831_121835/46203828/ccs_67149_6	1	+
chr8	92827615	92827647	m54284U_200831_121835/120915416/ccs_67150_3	1	+
chr8	93810476	93810695	m54284U_200901_184453/167578400/ccs_67154_18	1	+
chr8	93811105	93811118	m54284U_200901_184453/126158038/ccs_67157_2	1	+
chr8	93811210	93811211	m54284U_200901_184453/122423052/ccs_67158_2	1	+
chr8	93811329	93811365	m54284U_200831_121835/176818832/ccs_67159_14	1	+
chr8	93899418	93899420	m54284U_200831_121835/58263183/ccs_67161_6	1	+
chr8	93957123	93957137	m54284U_200831_121835/173541642/ccs_67165_3	1	+
chr8	93958467	93958482	m54284U_200901_184453/79300380/ccs_67167_2	1	+
chr8	93958853	93958879	m54284U_200901_184453/33751224/ccs_67169_4	1	+
chr8	93959112	93959113	m54284U_200831_121835/120389806/ccs_67170_2	1	+
chr8	93959198	93959273	m54284U_200901_184453/145817675/ccs_67171_5	1	+
chr8	93959347	93959348	m54284U_200901_184453/114232125/ccs_67172_4	1	+
chr8	93959471	93959475	m54284U_200831_121835/151192196/ccs_67173_2	1	+
chr8	93965626	93965628	m54284U_200831_121835/22416188/ccs_67176_2	1	+
chr8	94012474	94012705	m54284U_200901_184453/96273347/ccs_67187_46	1	-
chr8	94036864	94036865	m54284U_200901_184453/95226442/ccs_67191_2	1	-
chr8	94037004	94037042	m54284U_200901_184453/81265025/ccs_67192_69	2	-
chr8	94037226	94037298	m54284U_200901_184453/35652137/ccs_67193_21	1	+
chr8	94098378	94098414	m54284U_200831_121835/102565183/ccs_67202_5	1	-
chr8	94172679	94172732	m54284U_200901_184453/56101001/ccs_67204_4	1	+
chr8	94172783	94172787	m54284U_200901_184453/101909343/ccs_67205_9	1	+
chr8	94179145	94179253	m54284U_200901_184453/46336071/ccs_67206_30	1	+
chr8	94214548	94214613	m54284U_200901_184453/159383652/ccs_67208_102	2	+
chr8	94222705	94222712	m54284U_200901_184453/162924228/ccs_67209_3	1	+
chr8	94276472	94276493	m54284U_200901_184453/144704488/ccs_67214_2	1	+
chr8	94355410	94355411	m54284U_200901_184453/82576791/ccs_67229_2	1	+
chr8	94386438	94386599	m54284U_200831_121835/72222513/ccs_67230_35	1	+
chr8	94533009	94533127	m54284U_200901_184453/117770182/ccs_67233_59	2	+
chr8	94588805	94588806	m54284U_200901_184453/54462796/ccs_67243_5	1	-
chr8	94596364	94596391	m54284U_200831_121835/78119712/ccs_67244_2	1	-
chr8	94601648	94601727	m54284U_200831_121835/26870503/ccs_67248_23	1	-
chr8	94601935	94602103	m54284U_200831_121835/102894429/ccs_67249_62	2	+
chr8	94611189	94611190	m54284U_200831_121835/178325871/ccs_67254_2	1	+
chr8	94666629	94666785	m54284U_200901_184453/161154087/ccs_67262_33	1	+
chr8	94673023	94673038	m54284U_200831_121835/155910917/ccs_67266_6	1	+
chr8	94772203	94772241	m54284U_200901_184453/8979171/ccs_67272_42	1	+
chr8	94832622	94832623	m54284U_200901_184453/5048157/ccs_67276_5	1	-
chr8	94838253	94838326	m54284U_200901_184453/15139697/ccs_67279_49	1	-
chr8	94838387	94838444	m54284U_200831_121835/2623401/ccs_67280_33	1	+
chr8	94857477	94857563	m54284U_200831_121835/100402395/ccs_67286_35	1	+
chr8	94876241	94876242	m54284U_200831_121835/76023762/ccs_67287_2	1	-
chr8	94876295	94876302	m54284U_200831_121835/37684202/ccs_67288_3	1	-
chr8	94918004	94918092	m54284U_200831_121835/142412507/ccs_67295_60	2	-
chr8	94984355	94984470	m54284U_200901_184453/49022332/ccs_67297_7	1	+
chr8	95020751	95020959	m54284U_200901_184453/58459052/ccs_67302_54	2	+
chr8	95024713	95024760	m54284U_200831_121835/72942642/ccs_67305_9	1	+
chr8	95045524	95045525	m54284U_200831_121835/106168533/ccs_67312_2	1	+
chr8	95045829	95045834	m54284U_200831_121835/146932378/ccs_67313_2	1	+
chr8	95081229	95081283	m54284U_200901_184453/31130406/ccs_67315_18	1	+
chr8	95082595	95082644	m54284U_200831_121835/23071186/ccs_67316_5	1	+
chr8	95095349	95095351	m54284U_200901_184453/23266165/ccs_67318_4	1	+
chr8	95142506	95142551	m54284U_200901_184453/91161741/ccs_67326_18	1	-
chr8	95331580	95331589	m54284U_200901_184453/18154205/ccs_67328_3	1	-
chr8	95331786	95331829	m54284U_200901_184453/91883720/ccs_67329_7	1	-
chr8	95332210	95332260	m54284U_200901_184453/83952010/ccs_67331_7	1	-
chr8	95332291	95332341	m54284U_200901_184453/138543285/ccs_67332_24	1	+
chr8	95332416	95332419	m54284U_200831_121835/57803014/ccs_67333_3	1	+
chr8	95434771	95434870	m54284U_200901_184453/60360377/ccs_67341_27	1	-
chr8	95457448	95457499	m54284U_200831_121835/83362880/ccs_67343_4	1	-
chr8	95460752	95460770	m54284U_200901_184453/55379035/ccs_67344_8	1	-
chr8	95477831	95477832	m54284U_200831_121835/81070716/ccs_67346_2	1	-
chr8	95480804	95480837	m54284U_200831_121835/64291326/ccs_67347_2	1	-
chr8	95483860	95483861	m54284U_200901_184453/983423/ccs_67349_2	1	-
chr8	95487666	95487667	m54284U_200901_184453/84740286/ccs_67351_3	1	-
chr8	95488168	95488177	m54284U_200831_121835/102171306/ccs_67352_2	1	-
chr8	95488368	95488372	m54284U_200901_184453/52560789/ccs_67353_5	1	-
chr8	95633505	95633663	m54284U_200831_121835/40634068/ccs_67354_26	1	+
chr8	95677762	95677803	m54284U_200901_184453/6685393/ccs_67356_2	1	+
chr8	95678169	95678195	m54284U_200831_121835/394380/ccs_67357_3	1	+
chr8	95706958	95706959	m54284U_200901_184453/108530037/ccs_67361_5	1	+
chr8	95715910	95715933	m54284U_200901_184453/3541114/ccs_67363_7	1	+
chr8	95749065	95749077	m54284U_200901_184453/79169707/ccs_67401_14	1	-
chr8	95760218	95760252	m54284U_200901_184453/83624370/ccs_67415_29	1	-
chr8	95776222	95776228	m54284U_200901_184453/103942095/ccs_67431_4	1	-
chr8	95779208	95779210	m54284U_200901_184453/44501803/ccs_67436_2	1	-
chr8	95788867	95788871	m54284U_200831_121835/130747006/ccs_67438_2	1	-
chr8	95807382	95807500	m54284U_200901_184453/81527776/ccs_67439_136	3	-
chr8	95825388	95825395	m54284U_200901_184453/156828195/ccs_67440_4	1	+
chr8	95853505	95853525	m54284U_200901_184453/78513854/ccs_67444_23	1	-
chr8	95869624	95869625	m54284U_200901_184453/39389574/ccs_67445_3	1	-
chr8	95875856	95875863	m54284U_200901_184453/77530283/ccs_67446_2	1	-
chr8	95877743	95877797	m54284U_200831_121835/130287758/ccs_67447_6	1	-
chr8	95887685	95887686	m54284U_200901_184453/47514601/ccs_67450_2	1	-
chr8	95888239	95888275	m54284U_200831_121835/159123839/ccs_67452_3	1	-
chr8	95888352	95888431	m54284U_200831_121835/52363903/ccs_67453_181	4	-
chr8	100031892	100031910	m54284U_200901_184453/5374030/ccs_67456_2	1	+
chr8	102785054	102785109	m54284U_200901_184453/78578154/ccs_67461_12	1	-
chr8	102864863	102864883	m54284U_200831_121835/175703582/ccs_67462_3	1	-
chr8	102865003	102865015	m54284U_200901_184453/107742542/ccs_67463_3	1	-
chr8	102865099	102865100	m54284U_200901_184453/82840180/ccs_67464_2	1	-
chr8	102865293	102865296	m54284U_200901_184453/1312905/ccs_67465_3	1	-
chr8	104250892	104250933	m54284U_200901_184453/64620672/ccs_67468_8	1	+
chr8	104340627	104340679	m54284U_200831_121835/49086868/ccs_67470_9	1	+
chr8	104345294	104345319	m54284U_200831_121835/165349073/ccs_67472_2	1	+
chr8	104395810	104395851	m54284U_200901_184453/123734860/ccs_67475_2	1	-
chr8	104442809	104442880	m54284U_200901_184453/70452264/ccs_67480_22	1	-
chr8	104442999	104443020	m54284U_200901_184453/90047962/ccs_67481_4	1	-
chr8	104534574	104534638	m54284U_200901_184453/71043214/ccs_67485_28	1	-
chr8	104631289	104631320	m54284U_200901_184453/117115227/ccs_67486_4	1	-
chr8	104641660	104641729	m54284U_200901_184453/121375513/ccs_67488_4	1	-
chr8	105170648	105170742	m54284U_200831_121835/106169626/ccs_67489_13	1	+
chr8	105170814	105170969	m54284U_200831_121835/141166163/ccs_67490_11	1	+
chr8	105207860	105207873	m54284U_200901_184453/144507758/ccs_67494_2	1	+
chr8	105225184	105225226	m54284U_200901_184453/137888469/ccs_67495_9	1	+
chr8	105264581	105264626	m54284U_200831_121835/58787201/ccs_67497_6	1	-
chr8	105269845	105269851	m54284U_200831_121835/142607917/ccs_67498_2	1	+
chr8	105276422	105276464	m54284U_200831_121835/92471535/ccs_67499_3	1	+
chr8	105289062	105289079	m54284U_200831_121835/130025456/ccs_67502_2	1	-
chr8	105297652	105297809	m54284U_200901_184453/4130535/ccs_67505_30	1	+
chr8	105298605	105298640	m54284U_200831_121835/96076114/ccs_67507_8	1	+
chr8	105326259	105326289	m54284U_200901_184453/67635813/ccs_67510_9	1	-
chr8	105326360	105326442	m54284U_200831_121835/100401503/ccs_67511_9	1	+
chr8	105333346	105333432	m54284U_200831_121835/53740308/ccs_67515_8	1	-
chr8	105337694	105337769	m54284U_200901_184453/135596710/ccs_67518_5	1	-
chr8	105347892	105347967	m54284U_200831_121835/106824157/ccs_67521_20	1	-
chr8	105348176	105348177	m54284U_200831_121835/17959122/ccs_67522_2	1	+
chr8	105348654	105348655	m54284U_200831_121835/111675441/ccs_67523_2	1	+
chr8	105349259	105349357	m54284U_200831_121835/94505213/ccs_67525_13	1	+
chr8	105355193	105355233	m54284U_200831_121835/173541832/ccs_67527_2	1	+
chr8	105355684	105355748	m54284U_200831_121835/30409008/ccs_67529_5	1	+
chr8	105364710	105364714	m54284U_200901_184453/27789457/ccs_67532_3	1	+
chr8	105368093	105368120	m54284U_200831_121835/81725822/ccs_67533_3	1	+
chr8	105368900	105368901	m54284U_200901_184453/43649837/ccs_67534_2	1	+
chr8	105375563	105375564	m54284U_200901_184453/121832027/ccs_67535_3	1	+
chr8	105480730	105480773	m54284U_200901_184453/108922903/ccs_67543_4	1	-
chr8	105482855	105482856	m54284U_200901_184453/89000547/ccs_67544_4	1	-
chr8	105483893	105483921	m54284U_200901_184453/60163007/ccs_67547_2	1	-
chr8	105484228	105484241	m54284U_200831_121835/82509968/ccs_67548_2	1	-
chr8	105485506	105485510	m54284U_200831_121835/3932777/ccs_67550_2	1	-
chr8	105496908	105496919	m54284U_200831_121835/169085508/ccs_67551_2	1	-
chr8	105497029	105497098	m54284U_200831_121835/103482398/ccs_67552_12	1	-
chr8	105565944	105566048	m54284U_200901_184453/90114167/ccs_67553_10	1	-
chr8	105593988	105594080	m54284U_200831_121835/60229804/ccs_67554_10	1	+
chr8	105605231	105605300	m54284U_200901_184453/657949/ccs_67555_33	1	+
chr8	105614400	105614491	m54284U_200901_184453/153551798/ccs_67556_9	1	+
chr8	105616330	105616342	m54284U_200901_184453/656589/ccs_67557_16	1	+
chr8	105636520	105636683	m54284U_200831_121835/64686441/ccs_67560_39	1	+
chr8	105663724	105664096	m54284U_200831_121835/110428484/ccs_67563_42	1	+
chr8	105664191	105664305	m54284U_200901_184453/16122837/ccs_67564_8	1	+
chr8	105674907	105674961	m54284U_200901_184453/77594778/ccs_67568_5	1	+
chr8	105701080	105701129	m54284U_200901_184453/178194477/ccs_67571_8	1	-
chr8	105758576	105758648	m54284U_200901_184453/24838184/ccs_67574_7	1	-
chr8	105779962	105779973	m54284U_200831_121835/148439893/ccs_67575_2	1	-
chr8	105786753	105786795	m54284U_200901_184453/60293334/ccs_67576_3	1	-
chr8	105805575	105805584	m54284U_200831_121835/164430102/ccs_67577_3	1	-
chr8	105827194	105827212	m54284U_200901_184453/126945515/ccs_67578_15	1	-
chr8	105851989	105852009	m54284U_200831_121835/34735791/ccs_67580_17	1	-
chr8	105855120	105855176	m54284U_200901_184453/137431125/ccs_67581_5	1	+
chr8	105855459	105855467	m54284U_200901_184453/148112530/ccs_67582_3	1	+
chr8	105860369	105860370	m54284U_200901_184453/155321003/ccs_67583_2	1	+
chr8	105860654	105860668	m54284U_200831_121835/180553954/ccs_67584_9	1	+
chr8	105880890	105880983	m54284U_200901_184453/142739416/ccs_67585_16	1	+
chr8	105887503	105887524	m54284U_200831_121835/114296766/ccs_67588_4	1	+
chr8	105900435	105900436	m54284U_200901_184453/18481920/ccs_67592_2	1	+
chr8	105951931	105951937	m54284U_200901_184453/6227783/ccs_67600_3	1	-
chr8	105966032	105966110	m54284U_200831_121835/113183479/ccs_67601_20	1	-
chr8	106011487	106011507	m54284U_200901_184453/3934707/ccs_67602_3	1	+
chr8	106059559	106059682	m54284U_200901_184453/126025882/ccs_67603_61	2	+
chr8	106059746	106059811	m54284U_200901_184453/72287508/ccs_67604_7	1	+
chr8	106128292	106128295	m54284U_200901_184453/46729685/ccs_67612_9	1	+
chr8	106150369	106150420	m54284U_200831_121835/33294168/ccs_67615_4	1	+
chr8	106168874	106168925	m54284U_200831_121835/45089875/ccs_67616_14	1	+
chr8	106210930	106210936	m54284U_200901_184453/99289199/ccs_67622_10	1	-
chr8	106211018	106211037	m54284U_200901_184453/110429612/ccs_67623_35	1	+
chr8	106415655	106415657	m54284U_200901_184453/13435889/ccs_67630_2	1	+
chr8	106573254	106573255	m54284U_200901_184453/120325451/ccs_67632_2	1	-
chr8	106573360	106573462	m54284U_200901_184453/59508419/ccs_67633_24	1	-
chr8	106683068	106683107	m54284U_200901_184453/47318407/ccs_67634_5	1	+
chr8	106893551	106893602	m54284U_200901_184453/90506020/ccs_67641_19	1	-
chr8	106893627	106893697	m54284U_200831_121835/151914561/ccs_67642_33	1	+
chr8	106904339	106904411	m54284U_200901_184453/164824038/ccs_67647_7	1	+
chr8	106935695	106935792	m54284U_200901_184453/100008923/ccs_67651_44	1	+
chr8	106935982	106936123	m54284U_200901_184453/57542850/ccs_67653_10	1	+
chr8	107012770	107012819	m54284U_200901_184453/133892430/ccs_67662_8	1	+
chr8	107031297	107031357	m54284U_200831_121835/119146682/ccs_67666_12	1	+
chr8	107048597	107048603	m54284U_200831_121835/109710055/ccs_67668_4	1	-
chr8	107056542	107056567	m54284U_200901_184453/45483098/ccs_67670_2	1	-
chr8	107056655	107056700	m54284U_200901_184453/74582063/ccs_67671_15	1	-
chr8	107056871	107056908	m54284U_200831_121835/63636977/ccs_67672_5	1	+
chr8	107094936	107094956	m54284U_200901_184453/33751399/ccs_67675_2	1	-
chr8	107150625	107150754	m54284U_200901_184453/108659926/ccs_67677_54	2	+
chr8	107262969	107263020	m54284U_200901_184453/527110/ccs_67687_15	1	-
chr8	107263110	107263172	m54284U_200901_184453/87818662/ccs_67688_8	1	-
chr8	107263240	107263293	m54284U_200831_121835/171444845/ccs_67689_51	1	-
chr8	107293454	107293597	m54284U_200901_184453/65406517/ccs_67690_104	2	+
chr8	107403203	107403207	m54284U_200901_184453/93192987/ccs_67705_22	1	-
chr8	107418394	107418395	m54284U_200901_184453/168625241/ccs_67707_2	1	-
chr8	107425033	107425060	m54284U_200901_184453/30934706/ccs_67709_20	1	-
chr8	107436366	107436402	m54284U_200901_184453/99680367/ccs_67710_10	1	+
chr8	107439570	107439586	m54284U_200901_184453/163513949/ccs_67712_26	1	-
chr8	107517908	107517910	m54284U_200901_184453/114557118/ccs_67715_4	1	+
chr8	107545040	107545146	m54284U_200831_121835/61210824/ccs_67717_14	1	+
chr8	107552945	107552947	m54284U_200901_184453/151716277/ccs_67725_5	1	+
chr8	107553418	107553465	m54284U_200831_121835/46728248/ccs_67726_5	1	+
chr8	107557153	107557190	m54284U_200901_184453/26741298/ccs_67728_4	1	+
chr8	107586702	107586711	m54284U_200901_184453/133499532/ccs_67733_2	1	-
chr8	107588362	107588473	m54284U_200901_184453/4915716/ccs_67735_76	2	-
chr8	108714935	108715133	m54284U_200831_121835/104071543/ccs_67740_20	1	+
chr8	108737143	108737144	m54284U_200901_184453/96732146/ccs_67742_2	1	+
chr8	108739671	108739679	m54284U_200901_184453/128191211/ccs_67745_5	1	+
chr8	108742573	108742580	m54284U_200831_121835/160762082/ccs_67748_3	1	+
chr8	108868219	108868222	m54284U_200831_121835/135531183/ccs_67764_2	1	+
chr8	108947433	108947523	m54284U_200831_121835/330580/ccs_67773_12	1	+
chr8	109556375	109556376	m54284U_200901_184453/50399232/ccs_67777_2	1	-
chr8	109565609	109565751	m54284U_200831_121835/23069890/ccs_67782_17	1	-
chr8	109565812	109565813	m54284U_200831_121835/42273615/ccs_67783_2	1	-
chr8	109677671	109677672	m54284U_200831_121835/6818139/ccs_67787_2	1	-
chr8	109693247	109693280	m54284U_200901_184453/148177927/ccs_67788_11	1	-
chr8	109705601	109705619	m54284U_200901_184453/2820164/ccs_67789_2	1	+
chr8	109737737	109737770	m54284U_200831_121835/168298523/ccs_67791_5	1	-
chr8	109778615	109778713	m54284U_200901_184453/14745630/ccs_67792_22	1	+
chr8	109778879	109778917	m54284U_200901_184453/113443244/ccs_67794_7	1	+
chr8	109868580	109868627	m54284U_200901_184453/75434029/ccs_67807_8	1	+
chr8	110217948	110217978	m54284U_200831_121835/23464683/ccs_67808_3	1	+
chr8	110618586	110618719	m54284U_200901_184453/57215827/ccs_67810_13	1	+
chr8	110632499	110632500	m54284U_200901_184453/111937406/ccs_67812_2	1	+
chr8	110728362	110728363	m54284U_200901_184453/164039477/ccs_67818_2	1	+
chr8	110728729	110728735	m54284U_200831_121835/4982487/ccs_67819_8	1	+
chr8	110738287	110738323	m54284U_200831_121835/172425990/ccs_67821_10	1	+
chr8	110841511	110841533	m54284U_200901_184453/35455110/ccs_67834_2	1	-
chr8	110841902	110841904	m54284U_200831_121835/72352038/ccs_67835_2	1	-
chr8	110846752	110846794	m54284U_200831_121835/42664639/ccs_67843_40	1	-
chr8	110847021	110847107	m54284U_200901_184453/160893119/ccs_67844_32	1	+
chr8	110902448	110902457	m54284U_200831_121835/3539950/ccs_67848_5	1	-
chr8	110919957	110920002	m54284U_200901_184453/26806211/ccs_67849_3	1	+
chr8	110957475	110957533	m54284U_200831_121835/102564700/ccs_67851_5	1	+
chr8	110997772	110997833	m54284U_200901_184453/31719579/ccs_67856_24	1	-
chr8	111033872	111034150	m54284U_200831_121835/77268098/ccs_67860_56	2	+
chr8	111055303	111055356	m54284U_200901_184453/119867311/ccs_67875_10	1	+
chr8	111056328	111056354	m54284U_200901_184453/26413001/ccs_67876_10	1	+
chr8	111057011	111057012	m54284U_200831_121835/58982476/ccs_67878_2	1	+
chr8	111057078	111057108	m54284U_200831_121835/106760321/ccs_67879_2	1	+
chr8	111094631	111094665	m54284U_200831_121835/134938757/ccs_67881_4	1	+
chr8	111094774	111094787	m54284U_200901_184453/27788855/ccs_67882_2	1	+
chr8	111172498	111172499	m54284U_200901_184453/22807979/ccs_67887_4	1	-
chr8	111174255	111174259	m54284U_200901_184453/129435246/ccs_67888_6	1	-
chr8	111259178	111259217	m54284U_200901_184453/85328383/ccs_67899_28	1	-
chr8	111300189	111300254	m54284U_200831_121835/57804890/ccs_67907_31	1	-
chr8	111311966	111312013	m54284U_200901_184453/86510244/ccs_67908_2	1	-
chr8	111319639	111319640	m54284U_200901_184453/39193104/ccs_67909_3	1	-
chr8	111333446	111333447	m54284U_200901_184453/120785714/ccs_67911_3	1	-
chr8	111338134	111338223	m54284U_200831_121835/100861856/ccs_67913_8	1	-
chr8	111521951	111522017	m54284U_200831_121835/123013095/ccs_67918_6	1	-
chr8	111522085	111522108	m54284U_200901_184453/108462953/ccs_67919_3	1	-
chr8	111537493	111537494	m54284U_200901_184453/122487245/ccs_67922_2	1	+
chr8	111643505	111643516	m54284U_200901_184453/98568985/ccs_67923_4	1	+
chr8	111691010	111691014	m54284U_200831_121835/95225342/ccs_67926_5	1	-
chr8	111715748	111715749	m54284U_200901_184453/169412292/ccs_67931_4	1	-
chr8	111719657	111719705	m54284U_200901_184453/77661181/ccs_67933_8	1	-
chr8	111720720	111720722	m54284U_200831_121835/75432296/ccs_67937_4	1	-
chr8	111732070	111732150	m54284U_200901_184453/106039500/ccs_67948_33	1	-
chr8	111743715	111743882	m54284U_200831_121835/110756855/ccs_67949_28	1	-
chr8	111841870	111841909	m54284U_200831_121835/116195534/ccs_67950_5	1	-
chr8	111854201	111854351	m54284U_200831_121835/124322555/ccs_67951_36	1	-
chr8	111940699	111940727	m54284U_200901_184453/155716279/ccs_67953_5	1	+
chr8	111992267	111992281	m54284U_200831_121835/37422170/ccs_67955_6	1	-
chr8	112001741	112001742	m54284U_200901_184453/167773020/ccs_67957_2	1	-
chr8	112011231	112011302	m54284U_200901_184453/165086199/ccs_67962_16	1	-
chr8	112011402	112011463	m54284U_200831_121835/141036380/ccs_67963_10	1	+
chr8	112731393	112731398	m54284U_200831_121835/15862615/ccs_67964_6	1	+
chr8	113638060	113638061	m54284U_200901_184453/139791011/ccs_67968_2	1	+
chr8	114439690	114439732	m54284U_200831_121835/29361614/ccs_67969_7	1	+
chr8	114874817	114874818	m54284U_200901_184453/722181/ccs_67970_2	1	+
chr8	115701576	115701577	m54284U_200901_184453/121702768/ccs_67971_2	1	-
chr8	115704953	115704954	m54284U_200901_184453/122947819/ccs_67973_2	1	-
chr8	115705848	115705849	m54284U_200901_184453/44435711/ccs_67975_3	1	-
chr8	115707817	115707833	m54284U_200831_121835/98568390/ccs_67976_4	1	-
chr8	116921721	116921760	m54284U_200831_121835/65537103/ccs_67977_9	1	+
chr8	116933344	116933345	m54284U_200901_184453/66914007/ccs_67978_2	1	+
chr8	116943395	116943477	m54284U_200831_121835/146082113/ccs_67979_3	1	+
chr8	116978928	116978965	m54284U_200831_121835/139198759/ccs_67980_2	1	-
chr8	116993449	116993494	m54284U_200901_184453/92340638/ccs_67981_8	1	-
chr8	117157980	117158039	m54284U_200831_121835/64882174/ccs_67982_14	1	+
chr8	117196484	117196485	m54284U_200901_184453/138543284/ccs_67983_2	1	+
chr8	117458986	117458996	m54284U_200901_184453/41681181/ccs_67990_2	1	+
chr8	117801928	117801940	m54284U_200901_184453/113509017/ccs_67992_7	1	-
chr8	118505600	118505604	m54284U_200901_184453/169476100/ccs_67994_16	1	+
chr8	118675169	118675200	m54284U_200901_184453/121505318/ccs_67995_2	1	+
chr8	118757376	118757440	m54284U_200831_121835/47972628/ccs_67998_4	1	+
chr8	118851798	118851833	m54284U_200831_121835/116719996/ccs_67999_8	1	+
chr8	119198852	119198900	m54284U_200901_184453/96535204/ccs_68001_5	1	+
chr8	119344483	119344535	m54284U_200901_184453/156566595/ccs_68004_9	1	+
chr8	119394893	119394912	m54284U_200901_184453/111346767/ccs_68007_3	1	+
chr8	119437144	119437147	m54284U_200901_184453/165349502/ccs_68009_6	1	+
chr8	119444268	119444269	m54284U_200831_121835/55511567/ccs_68010_3	1	+
chr8	119445078	119445091	m54284U_200831_121835/87099428/ccs_68011_3	1	+
chr8	119533391	119533409	m54284U_200831_121835/44761681/ccs_68017_5	1	-
chr8	119541682	119541683	m54284U_200901_184453/27723304/ccs_68019_5	1	-
chr8	119558727	119558801	m54284U_200901_184453/141297570/ccs_68023_40	1	-
chr8	119575150	119575179	m54284U_200831_121835/18284872/ccs_68024_9	1	-
chr8	119602905	119602906	m54284U_200901_184453/151913524/ccs_68026_2	1	-
chr8	119605206	119605212	m54284U_200901_184453/140773305/ccs_68027_3	1	-
chr8	119778396	119778400	m54284U_200901_184453/156960774/ccs_68028_3	1	-
chr8	119810358	119810359	m54284U_200831_121835/80413731/ccs_68029_2	1	-
chr8	119840529	119840603	m54284U_200901_184453/147456223/ccs_68031_35	1	-
chr8	119862273	119862274	m54284U_200901_184453/1312985/ccs_68032_3	1	+
chr8	119910799	119910844	m54284U_200831_121835/71632733/ccs_68033_58	2	+
chr8	120101152	120101196	m54284U_200831_121835/80544151/ccs_68040_3	1	-
chr8	120101292	120101329	m54284U_200901_184453/120914830/ccs_68041_18	1	-
chr8	120101359	120101381	m54284U_200901_184453/165217623/ccs_68042_3	1	+
chr8	120114152	120114153	m54284U_200901_184453/37945850/ccs_68043_2	1	+
chr8	120224592	120224593	m54284U_200901_184453/155781817/ccs_68045_2	1	-
chr8	120225815	120225816	m54284U_200901_184453/121440738/ccs_68046_2	1	-
chr8	120228058	120228087	m54284U_200901_184453/102369880/ccs_68047_2	1	-
chr8	120488218	120488219	m54284U_200901_184453/55116019/ccs_68050_2	1	+
chr8	120521575	120521589	m54284U_200831_121835/162464717/ccs_68053_7	1	+
chr8	120568312	120568352	m54284U_200901_184453/140444245/ccs_68058_14	1	+
chr8	120668047	120668090	m54284U_200901_184453/9111469/ccs_68063_15	1	-
chr8	120668266	120668345	m54284U_200901_184453/65799214/ccs_68064_32	1	+
chr8	120673264	120673292	m54284U_200831_121835/101974790/ccs_68066_9	1	+
chr8	121101472	121101473	m54284U_200901_184453/71106564/ccs_68067_3	1	-
chr8	121108310	121108326	m54284U_200831_121835/32638781/ccs_68068_2	1	-
chr8	121116170	121116228	m54284U_200901_184453/160170196/ccs_68069_43	1	+
chr8	121128305	121128307	m54284U_200901_184453/169476473/ccs_68084_2	1	+
chr8	121578762	121578802	m54284U_200901_184453/60884188/ccs_68087_3	1	-
chr8	121590438	121590496	m54284U_200831_121835/32048541/ccs_68088_14	1	+
chr8	121600665	121600730	m54284U_200831_121835/130351517/ccs_68090_11	1	-
chr8	121601091	121601092	m54284U_200901_184453/18549470/ccs_68091_3	1	-
chr8	121601648	121601707	m54284U_200901_184453/95552807/ccs_68094_5	1	-
chr8	121605820	121605872	m54284U_200831_121835/126551498/ccs_68100_7	1	-
chr8	121607153	121607154	m54284U_200901_184453/81135155/ccs_68103_2	1	-
chr8	121608451	121608462	m54284U_200901_184453/9505030/ccs_68104_10	1	-
chr8	121617139	121617140	m54284U_200901_184453/175507274/ccs_68106_5	1	-
chr8	121618702	121618703	m54284U_200901_184453/138283104/ccs_68108_2	1	-
chr8	121651883	121651927	m54284U_200901_184453/52627915/ccs_68109_5	1	-
chr8	121829486	121829569	m54284U_200901_184453/19071919/ccs_68113_16	1	-
chr8	121833112	121833114	m54284U_200831_121835/171246190/ccs_68114_10	1	+
chr8	121833274	121833295	m54284U_200901_184453/2818691/ccs_68115_2	1	+
chr8	121883704	121883771	m54284U_200831_121835/69732410/ccs_68123_8	1	-
chr8	121887539	121887542	m54284U_200831_121835/61932159/ccs_68124_2	1	-
chr8	121907136	121907160	m54284U_200901_184453/165085828/ccs_68127_4	1	-
chr8	121907566	121907689	m54284U_200831_121835/79694000/ccs_68129_108	3	-
chr8	121950566	121950619	m54284U_200831_121835/2294805/ccs_68131_9	1	+
chr8	122267905	122267906	m54284U_200901_184453/143852124/ccs_68134_2	1	+
chr8	122268929	122268974	m54284U_200901_184453/119211510/ccs_68136_3	1	+
chr8	122269789	122269792	m54284U_200831_121835/142804028/ccs_68137_2	1	+
chr8	122271194	122271204	m54284U_200901_184453/172294801/ccs_68139_3	1	+
chr8	122333719	122333720	m54284U_200831_121835/173015138/ccs_68141_2	1	+
chr8	122376616	122376748	m54284U_200901_184453/78646036/ccs_68143_45	1	+
chr8	122383676	122383803	m54284U_200901_184453/87688887/ccs_68146_9	1	+
chr8	122443391	122443411	m54284U_200831_121835/115476115/ccs_68157_3	1	-
chr8	122468824	122468879	m54284U_200901_184453/150734821/ccs_68160_3	1	-
chr8	122475780	122475785	m54284U_200831_121835/32901101/ccs_68162_2	1	-
chr8	122476053	122476102	m54284U_200831_121835/56494416/ccs_68163_7	1	-
chr8	122476173	122476257	m54284U_200831_121835/1705338/ccs_68164_4	1	+
chr8	122520749	122520750	m54284U_200901_184453/89130619/ccs_68204_2	1	-
chr8	122551114	122551365	m54284U_200831_121835/128320243/ccs_68206_61	2	-
chr8	122568002	122568069	m54284U_200831_121835/60424772/ccs_68208_27	1	+
chr8	122576842	122576877	m54284U_200901_184453/117835140/ccs_68211_24	1	-
chr8	122605227	122605228	m54284U_200901_184453/95027585/ccs_68212_2	1	-
chr8	122611399	122611405	m54284U_200831_121835/135661365/ccs_68213_2	1	-
chr8	122611633	122611651	m54284U_200901_184453/39389075/ccs_68214_2	1	+
chr8	122646467	122646474	m54284U_200831_121835/45613557/ccs_68216_4	1	-
chr8	122775504	122775513	m54284U_200831_121835/29557275/ccs_68218_6	1	+
chr8	122848372	122848462	m54284U_200831_121835/136773829/ccs_68219_55	2	+
chr8	122862142	122862146	m54284U_200901_184453/65602222/ccs_68223_8	1	+
chr8	122889855	122889880	m54284U_200901_184453/22741343/ccs_68227_2	1	-
chr8	122898034	122898035	m54284U_200901_184453/173016126/ccs_68231_2	1	-
chr8	122899426	122899427	m54284U_200901_184453/142737936/ccs_68234_2	1	-
chr8	122899632	122899638	m54284U_200831_121835/112656536/ccs_68235_2	1	-
chr8	122900120	122900125	m54284U_200831_121835/25429156/ccs_68236_3	1	-
chr8	122908692	122908794	m54284U_200901_184453/39454094/ccs_68238_10	1	-
chr8	122916031	122916041	m54284U_200901_184453/69732639/ccs_68239_2	1	-
chr8	123035720	123035742	m54284U_200901_184453/59246529/ccs_68241_2	1	-
chr8	123042019	123042050	m54284U_200901_184453/49152701/ccs_68242_4	1	-
chr8	123042238	123042280	m54284U_200901_184453/176752354/ccs_68243_15	1	-
chr8	123042584	123042600	m54284U_200831_121835/135334675/ccs_68244_2	1	+
chr8	123065495	123065519	m54284U_200901_184453/83756610/ccs_68245_31	1	+
chr8	123065609	123065659	m54284U_200831_121835/106301681/ccs_68246_10	1	+
chr8	123102377	123102444	m54284U_200901_184453/82250357/ccs_68250_141	3	+
chr8	123206540	123206566	m54284U_200901_184453/4260253/ccs_68255_13	1	+
chr8	123206767	123206797	m54284U_200831_121835/171050742/ccs_68256_4	1	+
chr8	123206887	123206888	m54284U_200901_184453/99158184/ccs_68257_9	1	+
chr8	123212736	123212770	m54284U_200901_184453/76482170/ccs_68258_16	1	-
chr8	123224854	123224867	m54284U_200901_184453/100074179/ccs_68260_8	1	+
chr8	123254065	123254117	m54284U_200831_121835/164955359/ccs_68264_8	1	-
chr8	123254252	123254327	m54284U_200901_184453/75434638/ccs_68266_14	1	+
chr8	123318545	123318598	m54284U_200901_184453/157354605/ccs_68273_6	1	-
chr8	123332812	123332813	m54284U_200831_121835/80152971/ccs_68275_2	1	+
chr8	123373684	123374012	m54284U_200901_184453/127731430/ccs_68277_116	3	+
chr8	123411552	123411558	m54284U_200901_184453/171573928/ccs_68290_5	1	+
chr8	123477864	123477915	m54284U_200901_184453/3539381/ccs_68294_31	1	+
chr8	123518858	123518924	m54284U_200901_184453/34342080/ccs_68302_8	1	+
chr8	123661969	123661970	m54284U_200901_184453/176357392/ccs_68305_2	1	+
chr8	123805965	123806010	m54284U_200901_184453/58065386/ccs_68307_7	1	+
chr8	123859124	123859162	m54284U_200831_121835/82511276/ccs_68308_2	1	-
chr8	123859459	123859511	m54284U_200831_121835/105514293/ccs_68309_11	1	-
chr8	123894740	123894756	m54284U_200901_184453/67634095/ccs_68314_35	1	-
chr8	123911858	123911859	m54284U_200901_184453/140903260/ccs_68315_2	1	-
chr8	123936913	123936914	m54284U_200901_184453/39059627/ccs_68318_2	1	-
chr8	123949229	123949281	m54284U_200901_184453/22088166/ccs_68320_19	1	-
chr8	123982819	123982908	m54284U_200831_121835/112396319/ccs_68321_5	1	-
chr8	124020921	124020965	m54284U_200901_184453/40043559/ccs_68322_5	1	-
chr8	124021088	124021093	m54284U_200831_121835/154140914/ccs_68323_4	1	-
chr8	124021186	124021194	m54284U_200901_184453/58067490/ccs_68324_5	1	+
chr8	124021338	124021432	m54284U_200901_184453/115280045/ccs_68325_12	1	-
chr8	124021480	124021505	m54284U_200901_184453/104073529/ccs_68326_4	1	+
chr8	124231408	124231521	m54284U_200831_121835/102302837/ccs_68327_21	1	+
chr8	124231587	124231630	m54284U_200831_121835/137167121/ccs_68328_5	1	+
chr8	124295111	124295117	m54284U_200831_121835/3148036/ccs_68329_3	1	+
chr8	124343309	124343364	m54284U_200831_121835/112066594/ccs_68335_9	1	+
chr8	124343781	124343785	m54284U_200901_184453/78250473/ccs_68338_3	1	+
chr8	124344650	124344651	m54284U_200901_184453/76021843/ccs_68340_2	1	+
chr8	124520782	124520865	m54284U_200901_184453/107939020/ccs_68341_16	1	+
chr8	124637845	124637851	m54284U_200831_121835/17826663/ccs_68346_4	1	-
chr8	124663191	124663229	m54284U_200901_184453/12322314/ccs_68349_24	1	-
chr8	124683264	124683309	m54284U_200831_121835/84412313/ccs_68353_2	1	-
chr8	124696626	124696627	m54284U_200831_121835/27593159/ccs_68356_2	1	-
chr8	124712682	124712687	m54284U_200831_121835/178129082/ccs_68357_2	1	-
chr8	124721766	124721811	m54284U_200901_184453/91556138/ccs_68358_2	1	-
chr8	124721964	124722034	m54284U_200901_184453/31393896/ccs_68359_25	1	-
chr8	124722163	124722175	m54284U_200831_121835/11797825/ccs_68360_5	1	+
chr8	124861159	124861240	m54284U_200901_184453/18090465/ccs_68362_9	1	-
chr8	124862978	124863022	m54284U_200831_121835/115672584/ccs_68363_41	1	-
chr8	124863043	124863082	m54284U_200901_184453/156107362/ccs_68364_20	1	+
chr8	124897653	124897697	m54284U_200901_184453/3408965/ccs_68370_4	1	-
chr8	124897859	124897922	m54284U_200901_184453/106038138/ccs_68371_6	1	+
chr8	124948474	124948502	m54284U_200901_184453/151587647/ccs_68373_4	1	-
chr8	125012998	125013103	m54284U_200831_121835/73794828/ccs_68375_25	1	+
chr8	125468679	125468680	m54284U_200831_121835/36897076/ccs_68377_2	1	-
chr8	125491745	125491746	m54284U_200831_121835/75892216/ccs_68378_2	1	-
chr8	125492006	125492007	m54284U_200901_184453/78579074/ccs_68379_2	1	-
chr8	125569821	125569829	m54284U_200831_121835/30737694/ccs_68380_3	1	-
chr8	125734235	125734260	m54284U_200901_184453/101189786/ccs_68381_4	1	+
chr8	126422514	126422528	m54284U_200831_121835/23792379/ccs_68382_2	1	+
chr8	126475001	126475002	m54284U_200901_184453/128780330/ccs_68384_2	1	-
chr8	126475079	126475118	m54284U_200831_121835/28573807/ccs_68385_6	1	-
chr8	126592474	126592475	m54284U_200901_184453/149684577/ccs_68386_2	1	-
chr8	126945811	126945856	m54284U_200901_184453/85461084/ccs_68391_34	1	-
chr8	127063899	127063918	m54284U_200831_121835/28442735/ccs_68393_4	1	+
chr8	127063997	127064163	m54284U_200901_184453/129894022/ccs_68394_27	1	+
chr8	127064267	127064402	m54284U_200901_184453/61671898/ccs_68395_5	1	+
chr8	127277088	127277105	m54284U_200901_184453/12386396/ccs_68396_6	1	+
chr8	127370256	127370272	m54284U_200831_121835/48236206/ccs_68400_5	1	+
chr8	128359019	128359097	m54284U_200831_121835/149883490/ccs_68411_13	1	+
chr8	128359254	128359397	m54284U_200831_121835/20383907/ccs_68412_33	1	+
chr8	128363313	128363314	m54284U_200831_121835/123863745/ccs_68415_4	1	+
chr8	128685711	128685942	m54284U_200901_184453/115606730/ccs_68423_252	5	+
chr8	128722393	128722450	m54284U_200901_184453/66259790/ccs_68438_31	1	+
chr9	3335477	3335528	m54284U_200901_184453/19005935/ccs_68446_15	1	+
chr9	3404044	3404154	m54284U_200901_184453/60885655/ccs_68447_48	1	+
chr9	4309447	4309517	m54284U_200831_121835/170134177/ccs_68454_11	1	-
chr9	4376546	4376603	m54284U_200901_184453/115343945/ccs_68456_17	1	+
chr9	5345488	5345498	m54284U_200831_121835/145754696/ccs_68458_2	1	+
chr9	6929446	6929492	m54284U_200831_121835/65536279/ccs_68462_2	1	-
chr9	7005604	7005605	m54284U_200901_184453/168233304/ccs_68466_3	1	-
chr9	7011214	7011217	m54284U_200901_184453/6359264/ccs_68467_3	1	-
chr9	7141219	7141220	m54284U_200901_184453/28378116/ccs_68475_2	1	-
chr9	7142987	7143035	m54284U_200901_184453/36175928/ccs_68476_2	1	-
chr9	7157630	7157664	m54284U_200831_121835/158926999/ccs_68478_2	1	-
chr9	7176975	7177059	m54284U_200901_184453/120455707/ccs_68481_5	1	-
chr9	7184519	7184705	m54284U_200831_121835/153026912/ccs_68483_39	1	+
chr9	7764087	7764189	m54284U_200831_121835/94897285/ccs_68484_56	2	+
chr9	7792507	7792530	m54284U_200901_184453/92931403/ccs_68486_7	1	+
chr9	7837063	7837077	m54284U_200901_184453/71696907/ccs_68492_5	1	-
chr9	8004492	8004641	m54284U_200901_184453/42207454/ccs_68499_20	1	-
chr9	9009353	9009354	m54284U_200901_184453/54003009/ccs_68503_6	1	-
chr9	9238949	9239134	m54284U_200901_184453/35063999/ccs_68516_45	1	-
chr9	13245865	13245866	m54284U_200901_184453/85984464/ccs_68520_4	1	-
chr9	13246919	13246996	m54284U_200831_121835/67570165/ccs_68521_23	1	+
chr9	13310095	13310181	m54284U_200901_184453/40305230/ccs_68531_7	1	+
chr9	13310483	13310484	m54284U_200901_184453/106695203/ccs_68532_4	1	+
chr9	13430795	13430797	m54284U_200901_184453/140445680/ccs_68536_2	1	+
chr9	13431176	13431177	m54284U_200831_121835/149228089/ccs_68537_2	1	+
chr9	13431799	13431845	m54284U_200901_184453/60426583/ccs_68538_2	1	+
chr9	13749165	13749260	m54284U_200901_184453/176163260/ccs_68546_34	1	+
chr9	13826916	13827074	m54284U_200901_184453/155517556/ccs_68562_26	1	-
chr9	13827733	13827856	m54284U_200901_184453/166660552/ccs_68563_33	1	+
chr9	14276322	14276427	m54284U_200831_121835/165151130/ccs_68566_23	1	+
chr9	14380980	14381029	m54284U_200831_121835/87951809/ccs_68569_19	1	-
chr9	14500633	14500732	m54284U_200831_121835/112264453/ccs_68570_11	1	+
chr9	14551644	14551645	m54284U_200901_184453/94373916/ccs_68573_6	1	-
chr9	14593020	14593131	m54284U_200901_184453/32835521/ccs_68579_11	1	-
chr9	14614865	14615065	m54284U_200901_184453/80806715/ccs_68583_35	1	-
chr9	14752408	14752414	m54284U_200901_184453/23070526/ccs_68586_5	1	-
chr9	14770914	14771013	m54284U_200901_184453/83034661/ccs_68587_4	1	-
chr9	14771105	14771198	m54284U_200901_184453/89196145/ccs_68588_11	1	-
chr9	14782858	14782885	m54284U_200901_184453/156041888/ccs_68589_2	1	-
chr9	14784493	14784574	m54284U_200901_184453/24643800/ccs_68592_22	1	-
chr9	14784653	14784755	m54284U_200831_121835/63375574/ccs_68593_35	1	+
chr9	15045381	15045390	m54284U_200901_184453/143985359/ccs_68603_3	1	-
chr9	15045454	15045519	m54284U_200901_184453/60359677/ccs_68604_12	1	-
chr9	15279836	15279932	m54284U_200901_184453/10552361/ccs_68607_16	1	-
chr9	15306139	15306162	m54284U_200831_121835/63570030/ccs_68608_4	1	-
chr9	15306216	15306301	m54284U_200901_184453/55052717/ccs_68609_107	3	+
chr9	15307724	15307806	m54284U_200831_121835/111935753/ccs_68614_34	1	+
chr9	15308522	15308647	m54284U_200831_121835/146213542/ccs_68617_27	1	+
chr9	15308762	15308816	m54284U_200901_184453/24446586/ccs_68618_20	1	+
chr9	15311649	15311655	m54284U_200901_184453/64291798/ccs_68625_17	1	+
chr9	15312028	15312078	m54284U_200831_121835/134744856/ccs_68627_2	1	+
chr9	15312344	15312395	m54284U_200901_184453/75039257/ccs_68628_4	1	+
chr9	15315212	15315213	m54284U_200831_121835/69535043/ccs_68639_2	1	+
chr9	15315468	15315570	m54284U_200901_184453/16386538/ccs_68640_104	2	+
chr9	15353011	15353053	m54284U_200901_184453/20971748/ccs_68650_3	1	-
chr9	15357669	15357751	m54284U_200901_184453/69797607/ccs_68651_23	1	-
chr9	15493539	15493543	m54284U_200831_121835/63637193/ccs_68652_2	1	+
chr9	15709722	15709767	m54284U_200901_184453/29755019/ccs_68653_7	1	+
chr9	15724519	15724520	m54284U_200901_184453/143983823/ccs_68654_2	1	+
chr9	18292249	18292387	m54284U_200901_184453/158860027/ccs_68659_63	2	+
chr9	19622075	19622149	m54284U_200901_184453/126093242/ccs_68666_21	1	+
chr9	20459942	20459996	m54284U_200831_121835/7471700/ccs_68673_9	1	-
chr9	20473687	20473688	m54284U_200901_184453/111019329/ccs_68675_2	1	-
chr9	20492705	20492750	m54284U_200831_121835/156369215/ccs_68677_5	1	-
chr9	20521239	20521316	m54284U_200901_184453/92997410/ccs_68679_5	1	-
chr9	20521366	20521419	m54284U_200831_121835/115146865/ccs_68680_20	1	-
chr9	20581306	20581322	m54284U_200901_184453/55510086/ccs_68682_3	1	+
chr9	20581526	20581553	m54284U_200901_184453/110692784/ccs_68684_4	1	+
chr9	20582140	20582141	m54284U_200831_121835/118360050/ccs_68685_2	1	+
chr9	20642529	20642530	m54284U_200901_184453/164890393/ccs_68693_2	1	-
chr9	20643327	20643328	m54284U_200901_184453/139527836/ccs_68695_2	1	+
chr9	20644719	20644755	m54284U_200831_121835/9897943/ccs_68696_6	1	-
chr9	20644802	20644840	m54284U_200901_184453/144115129/ccs_68697_2	1	+
chr9	20652100	20652135	m54284U_200831_121835/105121452/ccs_68698_13	1	+
chr9	20783522	20783538	m54284U_200831_121835/81265937/ccs_68703_2	1	-
chr9	20809470	20809473	m54284U_200831_121835/27329881/ccs_68710_5	1	-
chr9	20810063	20810083	m54284U_200831_121835/98699083/ccs_68711_2	1	-
chr9	20815023	20815056	m54284U_200831_121835/123536297/ccs_68712_8	1	-
chr9	20868657	20868739	m54284U_200901_184453/121309986/ccs_68713_25	1	+
chr9	20873546	20873615	m54284U_200831_121835/16058562/ccs_68716_3	1	+
chr9	20873675	20873733	m54284U_200901_184453/168231195/ccs_68717_3	1	+
chr9	20888244	20888348	m54284U_200901_184453/26870872/ccs_68718_40	1	+
chr9	20888405	20888414	m54284U_200831_121835/89719995/ccs_68719_8	1	+
chr9	20891868	20891918	m54284U_200831_121835/84739372/ccs_68726_2	1	+
chr9	20898574	20898627	m54284U_200901_184453/98830580/ccs_68729_42	1	-
chr9	20912261	20912311	m54284U_200901_184453/79168415/ccs_68732_8	1	-
chr9	20919933	20919964	m54284U_200901_184453/31195853/ccs_68740_10	1	-
chr9	20920182	20920183	m54284U_200901_184453/79235164/ccs_68741_12	1	-
chr9	20934558	20934560	m54284U_200831_121835/52363988/ccs_68755_8	1	-
chr9	20936600	20936624	m54284U_200901_184453/32703024/ccs_68756_9	1	-
chr9	20938086	20938108	m54284U_200901_184453/9898071/ccs_68757_5	1	-
chr9	20952809	20952895	m54284U_200831_121835/30934359/ccs_68762_49	1	-
chr9	20976677	20976793	m54284U_200831_121835/122356785/ccs_68764_23	1	-
chr9	21002897	21002943	m54284U_200831_121835/99223218/ccs_68765_16	1	+
chr9	21080293	21080328	m54284U_200901_184453/165743304/ccs_68768_2	1	-
chr9	21086691	21086692	m54284U_200901_184453/161941710/ccs_68774_2	1	-
chr9	21091983	21092005	m54284U_200901_184453/126879837/ccs_68778_64	2	-
chr9	21131201	21131271	m54284U_200831_121835/40960592/ccs_68785_7	1	-
chr9	21143068	21143089	m54284U_200901_184453/8652950/ccs_68787_2	1	-
chr9	21143197	21143208	m54284U_200831_121835/106564416/ccs_68788_2	1	-
chr9	21149790	21149990	m54284U_200901_184453/38338718/ccs_68789_75	2	-
chr9	21237421	21237457	m54284U_200831_121835/104401223/ccs_68798_2	1	-
chr9	21238813	21238845	m54284U_200831_121835/787878/ccs_68799_17	1	-
chr9	21239135	21239143	m54284U_200831_121835/148505962/ccs_68800_2	1	-
chr9	21239257	21239333	m54284U_200901_184453/179569647/ccs_68801_5	1	-
chr9	21265292	21265328	m54284U_200901_184453/18154726/ccs_68802_11	1	+
chr9	21266218	21266236	m54284U_200901_184453/111281231/ccs_68803_2	1	+
chr9	21267014	21267015	m54284U_200831_121835/99158327/ccs_68804_2	1	+
chr9	21281865	21281866	m54284U_200901_184453/148898032/ccs_68808_2	1	-
chr9	21287952	21287985	m54284U_200831_121835/165478550/ccs_68811_11	1	-
chr9	21291042	21291140	m54284U_200831_121835/31852230/ccs_68812_19	1	-
chr9	21320733	21320826	m54284U_200901_184453/69208072/ccs_68814_14	1	+
chr9	21337838	21337970	m54284U_200901_184453/92474071/ccs_68815_63	2	+
chr9	21342624	21342626	m54284U_200831_121835/43254664/ccs_68821_13	1	+
chr9	21367856	21368003	m54284U_200901_184453/108070523/ccs_68834_29	1	+
chr9	21388605	21388631	m54284U_200901_184453/71895576/ccs_68839_3	1	+
chr9	21389310	21389402	m54284U_200901_184453/3801560/ccs_68840_6	1	+
chr9	21394209	21394251	m54284U_200831_121835/39193347/ccs_68843_8	1	+
chr9	21395396	21395446	m54284U_200831_121835/141691023/ccs_68845_4	1	+
chr9	21396281	21396300	m54284U_200831_121835/48038851/ccs_68847_4	1	+
chr9	21399793	21399795	m54284U_200831_121835/126222966/ccs_68850_7	1	+
chr9	21411834	21411847	m54284U_200901_184453/72616060/ccs_68855_5	1	+
chr9	21424931	21425101	m54284U_200831_121835/80872686/ccs_68857_73	2	+
chr9	21465625	21465669	m54284U_200901_184453/44305065/ccs_68859_11	1	+
chr9	21510183	21510195	m54284U_200831_121835/155516987/ccs_68870_13	1	-
chr9	21546866	21547122	m54284U_200901_184453/38864400/ccs_68871_29	1	+
chr9	21580317	21580419	m54284U_200901_184453/55902295/ccs_68875_9	1	+
chr9	21587890	21587942	m54284U_200831_121835/37421702/ccs_68878_7	1	+
chr9	21588121	21588122	m54284U_200901_184453/177996038/ccs_68879_3	1	+
chr9	21588182	21588183	m54284U_200901_184453/124717652/ccs_68880_6	1	+
chr9	21588745	21588748	m54284U_200831_121835/82643721/ccs_68883_3	1	+
chr9	21592925	21593012	m54284U_200901_184453/20645035/ccs_68885_14	1	+
chr9	21616097	21616377	m54284U_200831_121835/28903916/ccs_68886_207	4	+
chr9	21634747	21634866	m54284U_200901_184453/87032897/ccs_68890_62	2	+
chr9	21642423	21642424	m54284U_200901_184453/169804910/ccs_68902_39	1	+
chr9	21723587	21723655	m54284U_200901_184453/15730163/ccs_68923_37	1	+
chr9	21737891	21737893	m54284U_200831_121835/169738312/ccs_68931_4	1	+
chr9	21738172	21738173	m54284U_200831_121835/157549306/ccs_68932_5	1	+
chr9	21742727	21742728	m54284U_200901_184453/174393171/ccs_68936_7	1	+
chr9	21746393	21746399	m54284U_200831_121835/78513660/ccs_68937_3	1	+
chr9	21756803	21756851	m54284U_200831_121835/50004791/ccs_68940_3	1	-
chr9	21760255	21760318	m54284U_200831_121835/36309773/ccs_68943_28	1	-
chr9	21768365	21768463	m54284U_200901_184453/159187694/ccs_68947_14	1	-
chr9	21768564	21768705	m54284U_200901_184453/55183740/ccs_68948_53	1	-
chr9	21798510	21798569	m54284U_200901_184453/145884327/ccs_68963_49	1	-
chr9	21798714	21798799	m54284U_200901_184453/49678097/ccs_68964_11	1	-
chr9	21816437	21816439	m54284U_200901_184453/11339746/ccs_68968_2	1	-
chr9	21829316	21829333	m54284U_200901_184453/130811872/ccs_68970_2	1	-
chr9	21845225	21845226	m54284U_200831_121835/53086675/ccs_68976_3	1	-
chr9	21852614	21852671	m54284U_200901_184453/88606935/ccs_68978_12	1	-
chr9	21937018	21937024	m54284U_200831_121835/92013682/ccs_68981_4	1	+
chr9	21955756	21955757	m54284U_200901_184453/158337672/ccs_68984_4	1	+
chr9	21980784	21980790	m54284U_200831_121835/22546065/ccs_68987_2	1	-
chr9	21989381	21989448	m54284U_200901_184453/2228465/ccs_68990_9	1	-
chr9	22002999	22003044	m54284U_200831_121835/58133117/ccs_68991_48	1	+
chr9	22006548	22006625	m54284U_200901_184453/132776364/ccs_68997_6	1	+
chr9	22057497	22057562	m54284U_200831_121835/65602966/ccs_69002_3	1	-
chr9	22085405	22085433	m54284U_200831_121835/144508948/ccs_69007_12	1	-
chr9	22099278	22099281	m54284U_200901_184453/175376160/ccs_69008_4	1	+
chr9	22117158	22117165	m54284U_200831_121835/168756273/ccs_69010_2	1	-
chr9	22185672	22185748	m54284U_200831_121835/81070374/ccs_69012_15	1	-
chr9	22186046	22186066	m54284U_200831_121835/33620532/ccs_69014_3	1	-
chr9	22186199	22186260	m54284U_200831_121835/81330529/ccs_69015_39	1	-
chr9	22225670	22225751	m54284U_200901_184453/118557435/ccs_69016_9	1	+
chr9	22259895	22259959	m54284U_200901_184453/84607707/ccs_69023_6	1	-
chr9	22282436	22282437	m54284U_200901_184453/88673086/ccs_69026_2	1	-
chr9	22296452	22296471	m54284U_200901_184453/155518838/ccs_69032_2	1	-
chr9	22307655	22307669	m54284U_200901_184453/60622247/ccs_69034_4	1	-
chr9	22330709	22330741	m54284U_200901_184453/156960436/ccs_69036_3	1	-
chr9	22388993	22389248	m54284U_200901_184453/141166596/ccs_69068_246	5	-
chr9	22467749	22467771	m54284U_200901_184453/72813077/ccs_69072_3	1	-
chr9	22468140	22468182	m54284U_200901_184453/81921709/ccs_69073_3	1	-
chr9	22468317	22468374	m54284U_200901_184453/110691823/ccs_69074_15	1	-
chr9	22475708	22475833	m54284U_200831_121835/36177493/ccs_69075_9	1	+
chr9	22812327	22812328	m54284U_200831_121835/129435807/ccs_69079_2	1	+
chr9	23223272	23223286	m54284U_200901_184453/39714862/ccs_69081_2	1	+
chr9	23223547	23223566	m54284U_200831_121835/25626358/ccs_69082_3	1	+
chr9	24423073	24423074	m54284U_200901_184453/177209422/ccs_69084_3	1	-
chr9	24438671	24438709	m54284U_200831_121835/47384415/ccs_69085_2	1	-
chr9	24503504	24503526	m54284U_200901_184453/11206734/ccs_69091_2	1	+
chr9	25109472	25109473	m54284U_200901_184453/84083247/ccs_69092_2	1	-
chr9	25151671	25151836	m54284U_200831_121835/121571829/ccs_69096_35	1	-
chr9	25252470	25252674	m54284U_200831_121835/77792430/ccs_69098_156	3	+
chr9	26993118	26993119	m54284U_200831_121835/129502023/ccs_69119_2	1	-
chr9	26999496	26999544	m54284U_200901_184453/163186542/ccs_69120_11	1	-
chr9	26999704	26999736	m54284U_200901_184453/112918994/ccs_69121_9	1	+
chr9	27022946	27022947	m54284U_200901_184453/94374103/ccs_69122_2	1	-
chr9	27023269	27023270	m54284U_200831_121835/74318162/ccs_69123_2	1	-
chr9	27029547	27029564	m54284U_200831_121835/80152400/ccs_69124_2	1	-
chr9	27030022	27030106	m54284U_200901_184453/82903966/ccs_69126_9	1	-
chr9	27030172	27030192	m54284U_200831_121835/29690652/ccs_69127_6	1	+
chr9	27030723	27030776	m54284U_200901_184453/10029624/ccs_69128_42	1	+
chr9	27155380	27155419	m54284U_200901_184453/35455041/ccs_69142_13	1	-
chr9	27299221	27299250	m54284U_200901_184453/91949196/ccs_69143_2	1	+
chr9	30427041	30427093	m54284U_200901_184453/113574057/ccs_69145_4	1	+
chr9	31030391	31030468	m54284U_200901_184453/29231220/ccs_69150_22	1	+
chr9	31030657	31030699	m54284U_200831_121835/10684350/ccs_69151_5	1	+
chr9	31150298	31150349	m54284U_200831_121835/102171964/ccs_69154_2	1	-
chr9	31161872	31161908	m54284U_200831_121835/64685343/ccs_69158_2	1	-
chr9	31167685	31167731	m54284U_200901_184453/121047522/ccs_69160_2	1	-
chr9	31171975	31172025	m54284U_200901_184453/162138289/ccs_69162_9	1	-
chr9	31177113	31177140	m54284U_200831_121835/122947652/ccs_69163_3	1	-
chr9	31177991	31178013	m54284U_200901_184453/117900927/ccs_69164_3	1	-
chr9	31211711	31211860	m54284U_200831_121835/77398091/ccs_69166_78	2	-
chr9	31280548	31280562	m54284U_200831_121835/164431158/ccs_69167_4	1	+
chr9	31327325	31327326	m54284U_200901_184453/17433977/ccs_69170_2	1	+
chr9	31358775	31358776	m54284U_200901_184453/47187393/ccs_69175_2	1	+
chr9	31386184	31386249	m54284U_200901_184453/138806723/ccs_69176_17	1	+
chr9	31400933	31400934	m54284U_200901_184453/21432534/ccs_69182_2	1	+
chr9	31409843	31409849	m54284U_200901_184453/151325096/ccs_69187_2	1	+
chr9	31414471	31414472	m54284U_200901_184453/7080410/ccs_69188_2	1	+
chr9	32243913	32243928	m54284U_200901_184453/145949482/ccs_69192_2	1	+
chr9	32695996	32696141	m54284U_200901_184453/57280636/ccs_69195_20	1	+
chr9	32754258	32754314	m54284U_200831_121835/55247149/ccs_69199_3	1	+
chr9	32754452	32754459	m54284U_200901_184453/46533013/ccs_69200_4	1	+
chr9	32754938	32754956	m54284U_200831_121835/156172308/ccs_69202_3	1	+
chr9	32755880	32755931	m54284U_200901_184453/137101537/ccs_69206_3	1	+
chr9	33728157	33728213	m54284U_200831_121835/33293030/ccs_69209_12	1	+
chr9	34522462	34522503	m54284U_200831_121835/68682468/ccs_69214_4	1	+
chr9	35116761	35116853	m54284U_200901_184453/30868801/ccs_69216_9	1	-
chr9	35117072	35117108	m54284U_200901_184453/178651320/ccs_69217_3	1	+
chr9	35117702	35117757	m54284U_200831_121835/61407266/ccs_69218_6	1	-
chr9	35171242	35171243	m54284U_200901_184453/14485928/ccs_69220_2	1	-
chr9	35175987	35175999	m54284U_200901_184453/88671578/ccs_69221_7	1	-
chr9	35199882	35199989	m54284U_200901_184453/20841381/ccs_69222_19	1	-
chr9	35211163	35211242	m54284U_200901_184453/121506573/ccs_69225_84	2	+
chr9	35267744	35267796	m54284U_200901_184453/50463616/ccs_69233_11	1	-
chr9	35267867	35267887	m54284U_200831_121835/81201711/ccs_69234_4	1	+
chr9	35421547	35421740	m54284U_200831_121835/46401631/ccs_69237_40	1	+
chr9	35423582	35423589	m54284U_200901_184453/65211114/ccs_69238_9	1	+
chr9	35424973	35424979	m54284U_200901_184453/179242084/ccs_69239_7	1	+
chr9	35474715	35474729	m54284U_200831_121835/101255275/ccs_69252_6	1	+
chr9	35504054	35504113	m54284U_200901_184453/60098257/ccs_69255_7	1	+
chr9	35559465	35559493	m54284U_200831_121835/99617535/ccs_69256_5	1	+
chr9	35570032	35570104	m54284U_200901_184453/29230150/ccs_69257_8	1	-
chr9	36723676	36723677	m54284U_200901_184453/77661527/ccs_69260_2	1	-
chr9	36726598	36726624	m54284U_200901_184453/179438615/ccs_69261_4	1	-
chr9	36751330	36751334	m54284U_200901_184453/45089200/ccs_69267_9	1	-
chr9	36767570	36767653	m54284U_200831_121835/50202942/ccs_69269_53	1	-
chr9	36797314	36797368	m54284U_200901_184453/172950679/ccs_69270_17	1	-
chr9	37147302	37147328	m54284U_200901_184453/10486185/ccs_69276_3	1	-
chr9	37234441	37234444	m54284U_200831_121835/30475785/ccs_69278_2	1	-
chr9	37252921	37252942	m54284U_200831_121835/55772959/ccs_69279_3	1	+
chr9	37255411	37255438	m54284U_200901_184453/122159625/ccs_69280_3	1	-
chr9	37348355	37348390	m54284U_200831_121835/103154940/ccs_69284_7	1	-
chr9	37489289	37489314	m54284U_200901_184453/22085678/ccs_69285_4	1	+
chr9	37489672	37489716	m54284U_200901_184453/101451354/ccs_69286_2	1	+
chr9	37517306	37517349	m54284U_200831_121835/95619852/ccs_69293_2	1	+
chr9	37654341	37654391	m54284U_200901_184453/38667117/ccs_69296_9	1	-
chr9	37655092	37655093	m54284U_200901_184453/169281937/ccs_69297_3	1	-
chr9	37657211	37657269	m54284U_200831_121835/84344833/ccs_69299_34	1	-
chr9	38718295	38718334	m54284U_200901_184453/115934274/ccs_69300_11	1	+
chr9	40456207	40456208	m54284U_200901_184453/83165464/ccs_69310_3	1	-
chr9	40456316	40456382	m54284U_200831_121835/117441066/ccs_69311_5	1	-
chr9	40685979	40686042	m54284U_200831_121835/13435324/ccs_69313_22	1	+
chr9	40782851	40782852	m54284U_200831_121835/160171501/ccs_69317_3	1	+
chr9	40783908	40783909	m54284U_200901_184453/20514496/ccs_69319_2	1	+
chr9	40801272	40801328	m54284U_200831_121835/55182779/ccs_69321_38	1	+
chr9	40801775	40801783	m54284U_200901_184453/11863262/ccs_69323_4	1	+
chr9	40802077	40802084	m54284U_200831_121835/73925694/ccs_69324_22	1	+
chr9	40802473	40802583	m54284U_200901_184453/14093114/ccs_69325_7	1	+
chr9	40802697	40802698	m54284U_200901_184453/162137953/ccs_69326_2	1	+
chr9	40802833	40802896	m54284U_200901_184453/6553982/ccs_69327_4	1	+
chr9	40802989	40803200	m54284U_200901_184453/79104799/ccs_69328_24	1	+
chr9	40803252	40803290	m54284U_200901_184453/19335229/ccs_69329_4	1	+
chr9	40803804	40803849	m54284U_200901_184453/109641774/ccs_69332_6	1	+
chr9	41038235	41038236	m54284U_200901_184453/70123530/ccs_69336_2	1	-
chr9	41157489	41157490	m54284U_200901_184453/71240348/ccs_69341_2	1	-
chr9	41157684	41157716	m54284U_200831_121835/170984315/ccs_69342_16	1	-
chr9	41569178	41569214	m54284U_200831_121835/88409413/ccs_69346_3	1	+
chr9	41579948	41580015	m54284U_200901_184453/114492114/ccs_69352_7	1	+
chr9	41587537	41587586	m54284U_200901_184453/179635593/ccs_69358_2	1	+
chr9	41588601	41588924	m54284U_200831_121835/140378203/ccs_69364_50	1	+
chr9	41589795	41590002	m54284U_200901_184453/79692827/ccs_69370_14	1	+
chr9	41590075	41590310	m54284U_200901_184453/34409038/ccs_69371_12	1	+
chr9	41590418	41590687	m54284U_200901_184453/120457346/ccs_69372_18	1	+
chr9	41590930	41591009	m54284U_200831_121835/46598257/ccs_69374_63	2	+
chr9	41591624	41591657	m54284U_200901_184453/64424581/ccs_69379_7	1	+
chr9	42264234	42264310	m54284U_200831_121835/142870533/ccs_69383_4	1	-
chr9	42472215	42472256	m54284U_200831_121835/7799340/ccs_69387_3	1	-
chr9	42969083	42969084	m54284U_200901_184453/167774949/ccs_69389_6	1	-
chr9	42991914	42991915	m54284U_200901_184453/58918507/ccs_69395_5	1	-
chr9	42991985	42992024	m54284U_200901_184453/157221887/ccs_69396_5	1	-
chr9	43000034	43000065	m54284U_200901_184453/158860332/ccs_69401_4	1	-
chr9	43000995	43001108	m54284U_200831_121835/98763634/ccs_69403_14	1	-
chr9	43042666	43042679	m54284U_200831_121835/64096841/ccs_69415_4	1	-
chr9	43105276	43105337	m54284U_200901_184453/70321078/ccs_69417_11	1	-
chr9	43105627	43105666	m54284U_200901_184453/30802545/ccs_69419_6	1	-
chr9	43105760	43106081	m54284U_200831_121835/146279039/ccs_69420_32	1	-
chr9	43106152	43106192	m54284U_200831_121835/91555418/ccs_69421_4	1	-
chr9	43239418	43239621	m54284U_200831_121835/69664832/ccs_69423_16	1	-
chr9	43239746	43239909	m54284U_200831_121835/118556433/ccs_69424_76	2	-
chr9	43743946	43744019	m54284U_200901_184453/171771133/ccs_69426_27	1	+
chr9	44084919	44084951	m54284U_200901_184453/132516275/ccs_69431_7	1	+
chr9	44089239	44089240	m54284U_200831_121835/152372751/ccs_69432_2	1	+
chr9	44091090	44091097	m54284U_200901_184453/12648714/ccs_69433_2	1	+
chr9	44112074	44112136	m54284U_200831_121835/36112136/ccs_69438_7	1	-
chr9	44112698	44112714	m54284U_200901_184453/45417045/ccs_69441_2	1	-
chr9	44112886	44112920	m54284U_200831_121835/123012130/ccs_69442_2	1	-
chr9	44113319	44113352	m54284U_200901_184453/99746981/ccs_69443_3	1	-
chr9	44113478	44113518	m54284U_200831_121835/54003786/ccs_69444_22	1	-
chr9	44149642	44149659	m54284U_200901_184453/158335171/ccs_69450_7	1	-
chr9	44158620	44158622	m54284U_200901_184453/141888090/ccs_69458_4	1	-
chr9	44200995	44201022	m54284U_200901_184453/57477150/ccs_69466_6	1	-
chr9	44233908	44233997	m54284U_200901_184453/96732524/ccs_69467_22	1	-
chr9	44293970	44293986	m54284U_200831_121835/66782366/ccs_69472_2	1	-
chr9	44305613	44305674	m54284U_200901_184453/131663590/ccs_69478_14	1	-
chr9	44315428	44315429	m54284U_200901_184453/86180136/ccs_69479_2	1	-
chr9	44316138	44316171	m54284U_200901_184453/37487776/ccs_69480_2	1	-
chr9	44319756	44319806	m54284U_200831_121835/123407130/ccs_69481_3	1	-
chr9	44319940	44319957	m54284U_200831_121835/115475574/ccs_69482_4	1	-
chr9	44320247	44320333	m54284U_200901_184453/29163888/ccs_69483_12	1	-
chr9	44326813	44326880	m54284U_200901_184453/113510280/ccs_69484_17	1	+
chr9	44327185	44327186	m54284U_200831_121835/102107064/ccs_69485_2	1	+
chr9	44334690	44334759	m54284U_200901_184453/97912297/ccs_69486_45	1	+
chr9	44334881	44334963	m54284U_200831_121835/44369125/ccs_69487_14	1	+
chr9	44344126	44344214	m54284U_200901_184453/174982812/ccs_69492_16	1	-
chr9	44355717	44355719	m54284U_200901_184453/71763552/ccs_69494_3	1	-
chr9	44361553	44361554	m54284U_200901_184453/151193250/ccs_69495_2	1	-
chr9	44361634	44361668	m54284U_200901_184453/72812890/ccs_69496_15	1	-
chr9	44379504	44379634	m54284U_200901_184453/144377681/ccs_69497_36	1	+
chr9	44397092	44397120	m54284U_200901_184453/126551699/ccs_69510_4	1	+
chr9	44406970	44407060	m54284U_200831_121835/56756996/ccs_69512_8	1	-
chr9	44407656	44407726	m54284U_200831_121835/107479681/ccs_69514_33	1	+
chr9	44407808	44407818	m54284U_200831_121835/177538616/ccs_69515_4	1	+
chr9	44418000	44418055	m54284U_200831_121835/71699107/ccs_69518_14	1	-
chr9	44482795	44482847	m54284U_200901_184453/74976028/ccs_69519_17	1	+
chr9	44482988	44483023	m54284U_200831_121835/8782806/ccs_69520_4	1	+
chr9	44483110	44483136	m54284U_200901_184453/137495017/ccs_69521_7	1	+
chr9	44483187	44483214	m54284U_200901_184453/172951521/ccs_69522_7	1	+
chr9	44507234	44507300	m54284U_200901_184453/37095833/ccs_69532_16	1	+
chr9	44507535	44507546	m54284U_200901_184453/102105326/ccs_69533_4	1	+
chr9	44508873	44508948	m54284U_200901_184453/83560396/ccs_69537_7	1	+
chr9	44509156	44509222	m54284U_200901_184453/116197128/ccs_69538_6	1	+
chr9	44509860	44509992	m54284U_200901_184453/148702436/ccs_69541_38	1	+
chr9	44604645	44604681	m54284U_200901_184453/63112440/ccs_69543_8	1	+
chr9	44604849	44604923	m54284U_200901_184453/160563881/ccs_69544_65	2	+
chr9	44711013	44711032	m54284U_200831_121835/88081127/ccs_69562_3	1	-
chr9	44735186	44735246	m54284U_200901_184453/165349961/ccs_69572_26	1	-
chr9	44742391	44742393	m54284U_200901_184453/94765079/ccs_69573_4	1	-
chr9	44742634	44742645	m54284U_200831_121835/132253753/ccs_69574_2	1	-
chr9	44743376	44743395	m54284U_200901_184453/38011193/ccs_69576_2	1	-
chr9	44743988	44743991	m54284U_200901_184453/173278127/ccs_69579_6	1	-
chr9	44760041	44760047	m54284U_200901_184453/58852428/ccs_69585_2	1	-
chr9	44764805	44764806	m54284U_200901_184453/131662801/ccs_69589_2	1	-
chr9	44765444	44765445	m54284U_200831_121835/9764889/ccs_69591_2	1	-
chr9	44767782	44767845	m54284U_200831_121835/28967480/ccs_69593_52	1	-
chr9	44772956	44773102	m54284U_200831_121835/51315988/ccs_69594_9	1	+
chr9	44816660	44816661	m54284U_200901_184453/90309944/ccs_69600_3	1	-
chr9	44817730	44817768	m54284U_200901_184453/89522756/ccs_69601_5	1	-
chr9	44819107	44819143	m54284U_200901_184453/52495797/ccs_69605_5	1	-
chr9	44820861	44820862	m54284U_200901_184453/67962373/ccs_69607_4	1	-
chr9	44821029	44821073	m54284U_200831_121835/120850264/ccs_69608_7	1	-
chr9	44822178	44822182	m54284U_200901_184453/75760561/ccs_69612_3	1	-
chr9	44822368	44822369	m54284U_200901_184453/83362727/ccs_69613_4	1	-
chr9	44823272	44823387	m54284U_200831_121835/394936/ccs_69615_5	1	-
chr9	44829221	44829265	m54284U_200901_184453/101255622/ccs_69619_3	1	-
chr9	44832952	44832958	m54284U_200901_184453/46991194/ccs_69621_3	1	-
chr9	44835882	44835886	m54284U_200901_184453/86902474/ccs_69623_3	1	-
chr9	44842704	44842732	m54284U_200831_121835/174459602/ccs_69625_14	1	-
chr9	44842905	44842924	m54284U_200901_184453/72352376/ccs_69626_4	1	-
chr9	44845462	44845504	m54284U_200901_184453/45942866/ccs_69628_5	1	-
chr9	44845624	44845625	m54284U_200901_184453/69665562/ccs_69629_14	1	-
chr9	44846982	44847033	m54284U_200831_121835/7735274/ccs_69631_3	1	-
chr9	44847617	44847664	m54284U_200901_184453/330542/ccs_69632_3	1	-
chr9	44847823	44847941	m54284U_200831_121835/146213241/ccs_69633_14	1	-
chr9	44848016	44848089	m54284U_200831_121835/85001516/ccs_69634_7	1	-
chr9	44849347	44849383	m54284U_200901_184453/34997775/ccs_69637_3	1	-
chr9	44856852	44856888	m54284U_200901_184453/10946552/ccs_69641_3	1	-
chr9	44858437	44858438	m54284U_200901_184453/134875821/ccs_69643_2	1	-
chr9	44880865	44880879	m54284U_200901_184453/40634514/ccs_69646_10	1	-
chr9	44881107	44881193	m54284U_200901_184453/22938600/ccs_69648_12	1	-
chr9	44881281	44881345	m54284U_200831_121835/140313775/ccs_69649_28	1	-
chr9	44918414	44918461	m54284U_200901_184453/57868967/ccs_69655_5	1	-
chr9	44920706	44920714	m54284U_200831_121835/71304234/ccs_69657_6	1	-
chr9	44942612	44942633	m54284U_200831_121835/155648552/ccs_69659_2	1	-
chr9	44952251	44952252	m54284U_200901_184453/82903769/ccs_69662_2	1	-
chr9	44953152	44953153	m54284U_200901_184453/100008795/ccs_69663_3	1	-
chr9	44955466	44955467	m54284U_200831_121835/74907737/ccs_69664_2	1	+
chr9	44965532	44965602	m54284U_200901_184453/159318539/ccs_69665_21	1	-
chr9	45794075	45794145	m54284U_200901_184453/145032873/ccs_69671_3	1	-
chr9	45794731	45794778	m54284U_200831_121835/87426508/ccs_69672_2	1	-
chr9	45800401	45800402	m54284U_200901_184453/48497626/ccs_69675_2	1	-
chr9	45803344	45803345	m54284U_200901_184453/6096598/ccs_69676_2	1	-
chr9	45806278	45806279	m54284U_200901_184453/54460968/ccs_69677_3	1	-
chr9	45807527	45807528	m54284U_200901_184453/99354614/ccs_69678_2	1	-
chr9	45828533	45828664	m54284U_200901_184453/109315508/ccs_69681_22	1	-
chr9	45838491	45838495	m54284U_200901_184453/67767123/ccs_69682_3	1	+
chr9	45838552	45838583	m54284U_200901_184453/143589634/ccs_69683_12	1	+
chr9	45839232	45839250	m54284U_200831_121835/136970449/ccs_69685_4	1	+
chr9	45858551	45858552	m54284U_200901_184453/68485870/ccs_69687_2	1	-
chr9	45859641	45859642	m54284U_200901_184453/62522639/ccs_69688_4	1	-
chr9	45862679	45862680	m54284U_200901_184453/63309821/ccs_69693_3	1	-
chr9	45863098	45863137	m54284U_200831_121835/68878952/ccs_69694_4	1	-
chr9	45906378	45906438	m54284U_200901_184453/48170449/ccs_69706_15	1	-
chr9	45906862	45906905	m54284U_200831_121835/156172591/ccs_69709_3	1	-
chr9	45906957	45907025	m54284U_200901_184453/63441630/ccs_69710_20	1	+
chr9	45930189	45930214	m54284U_200831_121835/43518262/ccs_69715_3	1	+
chr9	45935895	45935924	m54284U_200901_184453/160629444/ccs_69717_5	1	-
chr9	45943686	45943687	m54284U_200901_184453/179177774/ccs_69719_2	1	-
chr9	45947765	45947784	m54284U_200831_121835/77138249/ccs_69722_2	1	-
chr9	45951819	45951845	m54284U_200901_184453/161743028/ccs_69723_3	1	-
chr9	45953222	45953266	m54284U_200901_184453/53545617/ccs_69724_3	1	-
chr9	45955181	45955275	m54284U_200901_184453/8981259/ccs_69725_10	1	-
chr9	45984783	45984870	m54284U_200901_184453/122225893/ccs_69728_62	2	-
chr9	46012816	46013009	m54284U_200831_121835/46794010/ccs_69729_26	1	+
chr9	46057636	46057644	m54284U_200901_184453/110691915/ccs_69733_5	1	+
chr9	46208718	46208763	m54284U_200831_121835/120259053/ccs_69742_6	1	+
chr9	46273165	46273330	m54284U_200831_121835/176949741/ccs_69751_37	1	+
chr9	46283004	46283030	m54284U_200831_121835/28903838/ccs_69755_14	1	+
chr9	46286254	46286256	m54284U_200831_121835/94504692/ccs_69756_2	1	+
chr9	46286348	46286375	m54284U_200901_184453/99878254/ccs_69757_9	1	+
chr9	47530350	47530357	m54284U_200901_184453/63898397/ccs_69759_14	1	+
chr9	47768429	47768430	m54284U_200901_184453/58853470/ccs_69762_2	1	+
chr9	47771642	47771643	m54284U_200901_184453/121308212/ccs_69763_2	1	+
chr9	48480388	48480634	m54284U_200901_184453/135596669/ccs_69768_35	1	-
chr9	48495226	48495328	m54284U_200901_184453/73662673/ccs_69773_15	1	-
chr9	48985362	48985456	m54284U_200831_121835/109054550/ccs_69775_14	1	+
chr9	49003833	49003890	m54284U_200831_121835/13043167/ccs_69776_5	1	+
chr9	49025855	49025856	m54284U_200901_184453/53152590/ccs_69779_3	1	+
chr9	49028079	49028080	m54284U_200901_184453/1179975/ccs_69780_3	1	+
chr9	49030843	49030844	m54284U_200901_184453/169543390/ccs_69781_2	1	+
chr9	49055575	49055681	m54284U_200831_121835/56428118/ccs_69783_36	1	+
chr9	49486177	49486187	m54284U_200901_184453/47319375/ccs_69790_3	1	-
chr9	49508611	49508636	m54284U_200901_184453/42011099/ccs_69792_6	1	-
chr9	49531708	49531745	m54284U_200831_121835/81461493/ccs_69802_6	1	-
chr9	49543051	49543052	m54284U_200901_184453/45482678/ccs_69804_3	1	-
chr9	49546296	49546299	m54284U_200901_184453/2229177/ccs_69807_5	1	-
chr9	49565011	49565017	m54284U_200901_184453/51577725/ccs_69811_12	1	-
chr9	49566748	49566814	m54284U_200901_184453/5573374/ccs_69813_7	1	-
chr9	49567379	49567481	m54284U_200831_121835/104530868/ccs_69814_10	1	-
chr9	49568377	49568397	m54284U_200901_184453/71895119/ccs_69815_4	1	-
chr9	49568451	49568549	m54284U_200901_184453/71958607/ccs_69816_11	1	-
chr9	49569903	49569904	m54284U_200901_184453/852366/ccs_69817_20	1	-
chr9	49798918	49798949	m54284U_200831_121835/46270057/ccs_69822_11	1	-
chr9	50344941	50344985	m54284U_200901_184453/156961144/ccs_69826_49	1	-
chr9	50524332	50524334	m54284U_200831_121835/169282395/ccs_69828_2	1	-
chr9	50528665	50528683	m54284U_200831_121835/172689444/ccs_69829_2	1	-
chr9	50554874	50554875	m54284U_200831_121835/984756/ccs_69830_2	1	+
chr9	50597011	50597013	m54284U_200831_121835/106627858/ccs_69831_2	1	-
chr9	50597216	50597249	m54284U_200901_184453/68748817/ccs_69832_2	1	-
chr9	50603805	50603834	m54284U_200901_184453/102367799/ccs_69833_19	1	-
chr9	50617245	50617283	m54284U_200901_184453/87229873/ccs_69836_13	1	-
chr9	50659295	50659308	m54284U_200901_184453/88539533/ccs_69845_6	1	-
chr9	50659467	50659572	m54284U_200901_184453/4393183/ccs_69846_39	1	-
chr9	50727964	50728032	m54284U_200901_184453/103417481/ccs_69849_3	1	-
chr9	50746555	50746559	m54284U_200901_184453/65405041/ccs_69852_3	1	-
chr9	50753071	50753098	m54284U_200831_121835/107547187/ccs_69856_3	1	+
chr9	50753192	50753239	m54284U_200901_184453/143460121/ccs_69857_8	1	+
chr9	50768251	50768254	m54284U_200901_184453/171901687/ccs_69859_5	1	+
chr9	50775292	50775317	m54284U_200901_184453/105318531/ccs_69860_5	1	+
chr9	50856947	50856983	m54284U_200901_184453/58917341/ccs_69863_21	1	+
chr9	50898696	50898703	m54284U_200901_184453/49743870/ccs_69870_6	1	-
chr9	51008888	51009049	m54284U_200901_184453/64749630/ccs_69871_20	1	-
chr9	51077040	51077117	m54284U_200901_184453/70650441/ccs_69874_21	1	-
chr9	51963579	51963603	m54284U_200901_184453/98829440/ccs_69877_2	1	-
chr9	52047907	52048026	m54284U_200901_184453/168626018/ccs_69878_17	1	+
chr9	52048239	52048310	m54284U_200831_121835/167445968/ccs_69879_44	1	+
chr9	52060842	52060875	m54284U_200901_184453/88476047/ccs_69881_7	1	+
chr9	52067398	52067428	m54284U_200831_121835/72091102/ccs_69885_9	1	+
chr9	52068131	52068217	m54284U_200831_121835/75825456/ccs_69886_9	1	+
chr9	52069671	52069677	m54284U_200901_184453/169017889/ccs_69887_6	1	+
chr9	52073155	52073268	m54284U_200901_184453/146539729/ccs_69888_21	1	+
chr9	52081025	52081081	m54284U_200831_121835/170133707/ccs_69889_6	1	+
chr9	52087655	52087661	m54284U_200831_121835/29492920/ccs_69895_7	1	+
chr9	52149363	52149364	m54284U_200901_184453/82314360/ccs_69897_3	1	-
chr9	52168896	52168901	m54284U_200831_121835/5048390/ccs_69899_6	1	-
chr9	53099583	53099584	m54284U_200901_184453/104203362/ccs_69900_2	1	-
chr9	53204282	53204283	m54284U_200901_184453/153488020/ccs_69903_2	1	-
chr9	53223745	53223746	m54284U_200831_121835/170328356/ccs_69906_2	1	-
chr9	53235348	53235386	m54284U_200831_121835/75957731/ccs_69907_2	1	-
chr9	53247842	53247848	m54284U_200831_121835/39126787/ccs_69909_2	1	-
chr9	53248068	53248126	m54284U_200901_184453/126093909/ccs_69910_38	1	-
chr9	53384043	53384080	m54284U_200901_184453/54527791/ccs_69912_11	1	+
chr9	53454761	53454762	m54284U_200831_121835/39520590/ccs_69917_2	1	-
chr9	53458904	53458943	m54284U_200901_184453/148308947/ccs_69919_2	1	-
chr9	53495882	53495883	m54284U_200901_184453/15469095/ccs_69926_2	1	-
chr9	53515244	53515287	m54284U_200901_184453/92340690/ccs_69931_2	1	-
chr9	53533964	53533968	m54284U_200831_121835/49677245/ccs_69933_4	1	-
chr9	53536608	53536741	m54284U_200831_121835/123799889/ccs_69934_20	1	-
chr9	53537004	53537090	m54284U_200831_121835/146408707/ccs_69935_32	1	+
chr9	53571509	53571510	m54284U_200901_184453/54266449/ccs_69939_2	1	+
chr9	53610305	53610371	m54284U_200901_184453/135528545/ccs_69944_30	1	-
chr9	53667072	53667104	m54284U_200901_184453/36899612/ccs_69953_8	1	-
chr9	53667421	53667533	m54284U_200901_184453/125830327/ccs_69955_55	2	-
chr9	54586455	54586526	m54284U_200831_121835/22546401/ccs_69961_57	2	+
chr9	54718429	54718430	m54284U_200901_184453/27789682/ccs_69967_2	1	-
chr9	54734485	54734547	m54284U_200901_184453/3932448/ccs_69971_10	1	-
chr9	54863699	54863800	m54284U_200831_121835/88279463/ccs_69972_33	1	+
chr9	54886543	54886563	m54284U_200901_184453/137757815/ccs_69976_5	1	+
chr9	54950789	54950866	m54284U_200831_121835/69339539/ccs_69988_21	1	+
chr9	55149378	55149478	m54284U_200831_121835/165414209/ccs_69992_13	1	+
chr9	55175049	55175058	m54284U_200831_121835/114163750/ccs_69995_2	1	+
chr9	55206491	55206492	m54284U_200901_184453/98961507/ccs_69998_2	1	+
chr9	55208941	55209019	m54284U_200831_121835/122356460/ccs_69999_26	1	+
chr9	55209379	55209439	m54284U_200831_121835/140118724/ccs_70000_4	1	+
chr9	55223522	55223529	m54284U_200901_184453/159384822/ccs_70001_3	1	+
chr9	55512158	55512218	m54284U_200901_184453/71893474/ccs_70006_35	1	-
chr9	55541205	55541224	m54284U_200901_184453/78645126/ccs_70007_2	1	+
chr9	55602848	55602849	m54284U_200901_184453/106497573/ccs_70008_2	1	-
chr9	55895384	55895385	m54284U_200901_184453/85919259/ccs_70014_3	1	-
chr9	55921317	55921340	m54284U_200901_184453/22218427/ccs_70017_6	1	-
chr9	55938093	55938121	m54284U_200901_184453/9111692/ccs_70018_14	1	-
chr9	56041845	56041943	m54284U_200831_121835/4326330/ccs_70019_50	1	+
chr9	56042019	56042117	m54284U_200901_184453/147589771/ccs_70020_12	1	+
chr9	56120065	56120066	m54284U_200831_121835/118096236/ccs_70025_2	1	+
chr9	56160953	56161064	m54284U_200901_184453/92735225/ccs_70030_41	1	-
chr9	56241191	56241241	m54284U_200901_184453/35653483/ccs_70033_4	1	-
chr9	56257612	56257622	m54284U_200901_184453/84214444/ccs_70035_22	1	-
chr9	56257709	56257796	m54284U_200901_184453/57870717/ccs_70036_16	1	-
chr9	56259170	56259209	m54284U_200901_184453/18154510/ccs_70041_3	1	-
chr9	56417367	56417368	m54284U_200901_184453/95158283/ccs_70047_4	1	-
chr9	56418005	56418237	m54284U_200901_184453/116917719/ccs_70050_152	3	-
chr9	56418763	56418893	m54284U_200901_184453/125371643/ccs_70053_9	1	+
chr9	56865039	56865085	m54284U_200831_121835/50530932/ccs_70056_9	1	+
chr9	56895812	56895813	m54284U_200901_184453/171968909/ccs_70061_2	1	+
chr9	56896186	56896259	m54284U_200901_184453/33819213/ccs_70062_4	1	+
chr9	56937489	56937497	m54284U_200901_184453/59771579/ccs_70065_4	1	+
chr9	56938113	56938156	m54284U_200901_184453/41486485/ccs_70067_2	1	+
chr9	56950907	56950919	m54284U_200901_184453/174787349/ccs_70068_3	1	+
chr9	56994899	56995136	m54284U_200831_121835/85198081/ccs_70070_29	1	+
chr9	56995427	56995430	m54284U_200901_184453/4522146/ccs_70071_3	1	+
chr9	57062214	57062225	m54284U_200831_121835/141296679/ccs_70077_4	1	+
chr9	57072015	57072071	m54284U_200901_184453/46663904/ccs_70078_11	1	+
chr9	57076354	57076404	m54284U_200901_184453/34801344/ccs_70079_30	1	+
chr9	57081092	57081093	m54284U_200901_184453/45023559/ccs_70080_5	1	+
chr9	57086597	57086654	m54284U_200901_184453/40307190/ccs_70081_6	1	+
chr9	57089378	57089457	m54284U_200831_121835/158730638/ccs_70082_10	1	+
chr9	57095296	57095368	m54284U_200901_184453/70386709/ccs_70084_7	1	+
chr9	57107408	57107462	m54284U_200901_184453/9175247/ccs_70091_4	1	+
chr9	57111080	57111089	m54284U_200901_184453/86247421/ccs_70095_5	1	+
chr9	57117461	57117469	m54284U_200831_121835/64750269/ccs_70096_5	1	+
chr9	57130767	57130809	m54284U_200901_184453/170197701/ccs_70098_3	1	+
chr9	57158299	57158334	m54284U_200901_184453/21038379/ccs_70104_4	1	-
chr9	57262572	57262606	m54284U_200901_184453/141820803/ccs_70106_20	1	-
chr9	57415471	57415473	m54284U_200901_184453/109052443/ccs_70107_2	1	-
chr9	57440088	57440145	m54284U_200901_184453/78710094/ccs_70108_6	1	-
chr9	57468037	57468071	m54284U_200901_184453/29165653/ccs_70109_6	1	-
chr9	57483912	57483914	m54284U_200901_184453/22678299/ccs_70110_6	1	+
chr9	57484306	57484307	m54284U_200901_184453/152307363/ccs_70111_4	1	+
chr9	57521228	57521308	m54284U_200831_121835/107480914/ccs_70113_19	1	+
chr9	57537594	57537613	m54284U_200831_121835/71567396/ccs_70114_5	1	+
chr9	57552728	57552753	m54284U_200831_121835/38341042/ccs_70116_8	1	-
chr9	57560942	57560994	m54284U_200831_121835/34605297/ccs_70117_27	1	+
chr9	57587077	57587162	m54284U_200831_121835/119277342/ccs_70118_5	1	+
chr9	57587666	57587671	m54284U_200831_121835/87556731/ccs_70120_3	1	+
chr9	57587841	57587881	m54284U_200901_184453/85592925/ccs_70121_4	1	+
chr9	57589548	57589559	m54284U_200901_184453/173605437/ccs_70123_4	1	+
chr9	57590111	57590139	m54284U_200901_184453/116326931/ccs_70124_2	1	+
chr9	57595346	57595347	m54284U_200901_184453/20514787/ccs_70127_2	1	+
chr9	57634732	57634733	m54284U_200831_121835/46598843/ccs_70133_2	1	-
chr9	57645197	57645264	m54284U_200831_121835/39190648/ccs_70135_5	1	-
chr9	57645582	57645654	m54284U_200901_184453/46006716/ccs_70137_9	1	-
chr9	57708564	57708592	m54284U_200901_184453/146604444/ccs_70138_8	1	+
chr9	57708660	57708661	m54284U_200901_184453/180291698/ccs_70139_2	1	+
chr9	57716085	57716086	m54284U_200831_121835/50790643/ccs_70140_2	1	+
chr9	57761824	57761869	m54284U_200831_121835/60098704/ccs_70147_2	1	-
chr9	57765109	57765137	m54284U_200831_121835/28575522/ccs_70148_10	1	-
chr9	57765859	57765900	m54284U_200901_184453/61538718/ccs_70149_4	1	-
chr9	57836740	57836854	m54284U_200831_121835/134873928/ccs_70150_7	1	-
chr9	57910983	57911015	m54284U_200901_184453/139791140/ccs_70151_8	1	+
chr9	57940091	57940184	m54284U_200901_184453/62195097/ccs_70153_67	2	+
chr9	57962397	57962420	m54284U_200901_184453/173606402/ccs_70159_2	1	+
chr9	58158516	58158558	m54284U_200901_184453/175114451/ccs_70160_4	1	-
chr9	58229990	58230026	m54284U_200831_121835/90114312/ccs_70161_3	1	-
chr9	58247269	58247271	m54284U_200831_121835/36374256/ccs_70164_3	1	-
chr9	58249665	58249786	m54284U_200901_184453/138807010/ccs_70166_20	1	-
chr9	58253233	58253325	m54284U_200901_184453/144441418/ccs_70167_13	1	+
chr9	58288538	58288547	m54284U_200831_121835/180225569/ccs_70168_2	1	-
chr9	58312187	58312202	m54284U_200831_121835/6750635/ccs_70173_2	1	-
chr9	58312615	58312618	m54284U_200901_184453/59835350/ccs_70175_3	1	-
chr9	58313004	58313032	m54284U_200831_121835/49350790/ccs_70176_4	1	-
chr9	58313189	58313224	m54284U_200831_121835/15402149/ccs_70177_9	1	-
chr9	58313349	58313350	m54284U_200831_121835/33357889/ccs_70178_2	1	-
chr9	58488812	58488835	m54284U_200831_121835/6816402/ccs_70180_3	1	+
chr9	58540724	58540730	m54284U_200901_184453/133563472/ccs_70183_3	1	-
chr9	58540941	58540942	m54284U_200901_184453/151193285/ccs_70184_4	1	-
chr9	58555097	58555244	m54284U_200901_184453/146409280/ccs_70185_24	1	-
chr9	58555325	58555343	m54284U_200901_184453/116263574/ccs_70186_4	1	-
chr9	58582263	58582414	m54284U_200831_121835/139396107/ccs_70189_36	1	+
chr9	58623808	58623810	m54284U_200901_184453/87491808/ccs_70192_11	1	+
chr9	58640730	58640782	m54284U_200831_121835/127599829/ccs_70194_15	1	+
chr9	58652401	58652412	m54284U_200901_184453/161810707/ccs_70200_11	1	+
chr9	58888485	58888496	m54284U_200901_184453/132844104/ccs_70203_8	1	-
chr9	58889031	58889062	m54284U_200901_184453/119933232/ccs_70204_3	1	-
chr9	58902951	58902952	m54284U_200901_184453/85590641/ccs_70208_6	1	-
chr9	58904477	58904555	m54284U_200831_121835/54528686/ccs_70209_4	1	-
chr9	58917058	58917059	m54284U_200901_184453/9504518/ccs_70215_7	1	-
chr9	58957928	58957934	m54284U_200901_184453/42404699/ccs_70220_6	1	-
chr9	58978722	58978724	m54284U_200831_121835/86706730/ccs_70221_3	1	-
chr9	58979151	58979161	m54284U_200901_184453/105514082/ccs_70223_3	1	-
chr9	58979429	58979435	m54284U_200831_121835/38207782/ccs_70224_2	1	+
chr9	58985676	58985677	m54284U_200901_184453/92998483/ccs_70226_3	1	-
chr9	59036073	59036255	m54284U_200831_121835/59902001/ccs_70229_13	1	-
chr9	59036379	59036450	m54284U_200831_121835/28510117/ccs_70230_24	1	-
chr9	59036648	59036670	m54284U_200831_121835/150145860/ccs_70231_3	1	-
chr9	59291554	59291608	m54284U_200901_184453/103285382/ccs_70233_25	1	+
chr9	59315167	59315168	m54284U_200901_184453/129696883/ccs_70236_4	1	+
chr9	59353445	59353464	m54284U_200831_121835/116393764/ccs_70238_8	1	-
chr9	59407620	59407622	m54284U_200901_184453/67504800/ccs_70242_3	1	-
chr9	59427984	59427985	m54284U_200901_184453/90900356/ccs_70246_2	1	-
chr9	59471904	59471928	m54284U_200831_121835/109906354/ccs_70248_2	1	-
chr9	59473204	59473205	m54284U_200901_184453/56821792/ccs_70250_2	1	-
chr9	59486110	59486128	m54284U_200901_184453/29952700/ccs_70252_4	1	-
chr9	59486186	59486283	m54284U_200901_184453/136841804/ccs_70253_5	1	-
chr9	59539547	59539733	m54284U_200901_184453/57541873/ccs_70255_33	1	+
chr9	59617357	59617390	m54284U_200901_184453/115280700/ccs_70258_4	1	+
chr9	59656384	59656626	m54284U_200901_184453/173410214/ccs_70263_1276	25	+
chr9	59671963	59672038	m54284U_200901_184453/83101504/ccs_70276_11	1	+
chr9	59672535	59672672	m54284U_200901_184453/112722919/ccs_70279_43	1	+
chr9	59672791	59672860	m54284U_200831_121835/147521743/ccs_70280_9	1	+
chr9	59673096	59673192	m54284U_200901_184453/178719558/ccs_70281_8	1	+
chr9	59673311	59673376	m54284U_200901_184453/71960459/ccs_70282_10	1	+
chr9	59674122	59674223	m54284U_200831_121835/154141005/ccs_70286_5	1	+
chr9	59674327	59674464	m54284U_200831_121835/79431942/ccs_70287_12	1	+
chr9	59674806	59674861	m54284U_200901_184453/117572593/ccs_70289_7	1	+
chr9	59675760	59675826	m54284U_200831_121835/129435948/ccs_70292_5	1	+
chr9	59678925	59679197	m54284U_200901_184453/58132987/ccs_70299_39	1	+
chr9	59750624	59750639	m54284U_200831_121835/113575035/ccs_70300_3	1	-
chr9	59750861	59750988	m54284U_200831_121835/96207057/ccs_70301_17	1	+
chr9	59751171	59751234	m54284U_200901_184453/60033766/ccs_70302_8	1	+
chr9	59780021	59780028	m54284U_200831_121835/1444276/ccs_70305_2	1	+
chr9	59788416	59788458	m54284U_200901_184453/54135511/ccs_70307_2	1	+
chr9	59827293	59827295	m54284U_200901_184453/121899120/ccs_70309_3	1	+
chr9	59869602	59869652	m54284U_200901_184453/151782455/ccs_70310_2	1	+
chr9	59870671	59870799	m54284U_200901_184453/136381229/ccs_70312_5	1	+
chr9	59871156	59871167	m54284U_200901_184453/53150422/ccs_70314_12	1	+
chr9	59871514	59871515	m54284U_200831_121835/50332690/ccs_70315_3	1	+
chr9	59924693	59924694	m54284U_200901_184453/111216733/ccs_70319_2	1	+
chr9	60522018	60522025	m54284U_200831_121835/168101042/ccs_70324_2	1	-
chr9	60687907	60687967	m54284U_200901_184453/163514485/ccs_70325_9	1	-
chr9	60794465	60794521	m54284U_200901_184453/111805265/ccs_70330_18	1	+
chr9	60837589	60837590	m54284U_200901_184453/83102385/ccs_70331_3	1	+
chr9	60837696	60837706	m54284U_200901_184453/61802771/ccs_70332_2	1	+
chr9	60837882	60837909	m54284U_200901_184453/18875114/ccs_70333_2	1	+
chr9	60845992	60846018	m54284U_200901_184453/33882188/ccs_70335_2	1	+
chr9	61372365	61372560	m54284U_200901_184453/124650873/ccs_70339_27	1	+
chr9	61373102	61373183	m54284U_200831_121835/130090954/ccs_70342_5	1	+
chr9	61373258	61373345	m54284U_200901_184453/20644518/ccs_70343_8	1	+
chr9	61394636	61394651	m54284U_200901_184453/173998211/ccs_70348_3	1	+
chr9	61408291	61408293	m54284U_200831_121835/8520545/ccs_70350_22	1	+
chr9	61914468	61914543	m54284U_200831_121835/40700735/ccs_70354_39	1	-
chr9	61931880	61931889	m54284U_200901_184453/83625223/ccs_70364_16	1	-
chr9	61937537	61937538	m54284U_200901_184453/49023761/ccs_70371_9	1	-
chr9	61946696	61946808	m54284U_200901_184453/101712521/ccs_70375_86	2	-
chr9	62070313	62070314	m54284U_200901_184453/132187874/ccs_70376_2	1	-
chr9	62122601	62122679	m54284U_200831_121835/103679033/ccs_70377_18	1	-
chr9	62341345	62341419	m54284U_200901_184453/73007586/ccs_70378_41	1	+
chr9	62373526	62373622	m54284U_200901_184453/82904827/ccs_70381_4	1	+
chr9	62536900	62536994	m54284U_200901_184453/70255283/ccs_70384_5	1	-
chr9	62796372	62796383	m54284U_200901_184453/8260063/ccs_70388_3	1	-
chr9	62797326	62797351	m54284U_200831_121835/34603652/ccs_70391_3	1	-
chr9	62797715	62797719	m54284U_200901_184453/47513726/ccs_70392_2	1	-
chr9	62811613	62811625	m54284U_200831_121835/40436945/ccs_70396_4	1	-
chr9	62811814	62811815	m54284U_200901_184453/53480221/ccs_70397_3	1	-
chr9	62811932	62811938	m54284U_200901_184453/30408944/ccs_70398_7	1	-
chr9	62980866	62980898	m54284U_200901_184453/56755470/ccs_70405_43	1	-
chr9	63377682	63377750	m54284U_200901_184453/154600189/ccs_70408_5	1	-
chr9	63377853	63377903	m54284U_200831_121835/74320275/ccs_70409_9	1	-
chr9	63397690	63397691	m54284U_200901_184453/76022684/ccs_70411_4	1	-
chr9	63399230	63399276	m54284U_200901_184453/131335898/ccs_70413_5	1	-
chr9	63602640	63602698	m54284U_200901_184453/41813247/ccs_70414_15	1	+
chr9	63757602	63757603	m54284U_200901_184453/90375276/ccs_70417_4	1	-
chr9	63757708	63757726	m54284U_200901_184453/19925827/ccs_70418_4	1	-
chr9	63757944	63757951	m54284U_200901_184453/21955812/ccs_70419_6	1	-
chr9	63758179	63758236	m54284U_200831_121835/41551925/ccs_70421_5	1	-
chr9	64155201	64155216	m54284U_200901_184453/61736306/ccs_70424_2	1	-
chr9	64162438	64162440	m54284U_200901_184453/116719740/ccs_70427_2	1	-
chr9	64172886	64172914	m54284U_200901_184453/107611588/ccs_70429_27	1	-
chr9	64173361	64173416	m54284U_200901_184453/176620957/ccs_70430_313	6	+
chr9	64174915	64174993	m54284U_200901_184453/160236069/ccs_70433_5	1	+
chr9	64175354	64175432	m54284U_200901_184453/50987485/ccs_70435_4	1	+
chr9	64175999	64176000	m54284U_200831_121835/61407895/ccs_70438_2	1	+
chr9	64179304	64179305	m54284U_200901_184453/91096049/ccs_70447_2	1	+
chr9	64214507	64214508	m54284U_200901_184453/85265199/ccs_70448_2	1	-
chr9	64253575	64253628	m54284U_200901_184453/107939204/ccs_70451_30	1	-
chr9	64281606	64281621	m54284U_200831_121835/84542314/ccs_70452_10	1	+
chr9	64341138	64341188	m54284U_200831_121835/176096937/ccs_70455_5	1	-
chr9	64737695	64737757	m54284U_200901_184453/49022257/ccs_70458_26	1	-
chr9	64811330	64811490	m54284U_200901_184453/93522631/ccs_70459_9	1	+
chr9	64960855	64960917	m54284U_200831_121835/137890417/ccs_70461_16	1	+
chr9	65021605	65021711	m54284U_200901_184453/83626086/ccs_70468_19	1	-
chr9	65032408	65032481	m54284U_200831_121835/76482781/ccs_70469_17	1	+
chr9	65033998	65034000	m54284U_200901_184453/98568226/ccs_70471_2	1	+
chr9	65037042	65037048	m54284U_200901_184453/52824890/ccs_70475_6	1	+
chr9	65043703	65043810	m54284U_200901_184453/5898327/ccs_70479_5	1	+
chr9	65045757	65045760	m54284U_200831_121835/149816471/ccs_70480_2	1	+
chr9	65101458	65101495	m54284U_200831_121835/27461087/ccs_70487_5	1	+
chr9	65136605	65136670	m54284U_200901_184453/179569368/ccs_70492_5	1	+
chr9	65215079	65215143	m54284U_200901_184453/28508657/ccs_70493_6	1	+
chr9	65215378	65215384	m54284U_200831_121835/91425378/ccs_70494_3	1	+
chr9	65294260	65294394	m54284U_200901_184453/67502271/ccs_70497_31	1	+
chr9	65346103	65346178	m54284U_200831_121835/168625364/ccs_70504_5	1	+
chr9	65435771	65435784	m54284U_200901_184453/138936658/ccs_70509_4	1	+
chr9	65460936	65460977	m54284U_200831_121835/168297061/ccs_70512_24	1	+
chr9	65580049	65580081	m54284U_200901_184453/170000920/ccs_70515_13	1	-
chr9	65629650	65629656	m54284U_200831_121835/95552107/ccs_70519_3	1	+
chr9	65630544	65630580	m54284U_200901_184453/124848716/ccs_70520_10	1	+
chr9	65676577	65676609	m54284U_200901_184453/96534904/ccs_70523_19	1	+
chr9	65706156	65706177	m54284U_200831_121835/90768311/ccs_70529_4	1	-
chr9	65794885	65794895	m54284U_200901_184453/147522900/ccs_70531_6	1	-
chr9	65827531	65827719	m54284U_200831_121835/158335546/ccs_70533_23	1	-
chr9	65832571	65832572	m54284U_200901_184453/17368313/ccs_70535_3	1	-
chr9	65833279	65833292	m54284U_200831_121835/69993606/ccs_70536_2	1	-
chr9	65885038	65885063	m54284U_200831_121835/155322949/ccs_70538_13	1	-
chr9	65890311	65890422	m54284U_200901_184453/22939602/ccs_70539_47	1	+
chr9	65908976	65909144	m54284U_200901_184453/73140789/ccs_70540_31	1	+
chr9	66060211	66060273	m54284U_200831_121835/39126594/ccs_70551_26	1	+
chr9	66124769	66124861	m54284U_200831_121835/79629041/ccs_70558_43	1	-
chr9	66126804	66126853	m54284U_200831_121835/113049658/ccs_70560_5	1	+
chr9	66158225	66158263	m54284U_200901_184453/120588799/ccs_70561_13	1	+
chr9	66220565	66220566	m54284U_200901_184453/175179553/ccs_70562_2	1	+
chr9	66350430	66350504	m54284U_200831_121835/33947942/ccs_70565_16	1	+
chr9	66450852	66450968	m54284U_200901_184453/74579994/ccs_70591_16	1	+
chr9	66542565	66542566	m54284U_200831_121835/43647067/ccs_70612_2	1	-
chr9	66592949	66593035	m54284U_200901_184453/71108400/ccs_70615_11	1	-
chr9	66593113	66593114	m54284U_200901_184453/167051889/ccs_70616_2	1	-
chr9	66795303	66795335	m54284U_200831_121835/91163360/ccs_70617_4	1	-
chr9	66919652	66919715	m54284U_200831_121835/40241619/ccs_70620_22	1	-
chr9	66946085	66946128	m54284U_200901_184453/155452740/ccs_70621_8	1	+
chr9	66975407	66975420	m54284U_200831_121835/150013510/ccs_70623_5	1	-
chr9	67043707	67043988	m54284U_200831_121835/103089847/ccs_70632_53	1	-
chr9	67049143	67049379	m54284U_200831_121835/100664188/ccs_70635_305	6	-
chr9	67221377	67221404	m54284U_200901_184453/82773744/ccs_70636_5	1	-
chr9	67267298	67267299	m54284U_200901_184453/126288861/ccs_70642_2	1	-
chr9	67293872	67293909	m54284U_200901_184453/178980185/ccs_70645_6	1	-
chr9	67318292	67318294	m54284U_200901_184453/106825304/ccs_70650_2	1	-
chr9	67323011	67323061	m54284U_200901_184453/67111175/ccs_70652_6	1	-
chr9	67346617	67346618	m54284U_200901_184453/54593543/ccs_70656_3	1	-
chr9	67348275	67348290	m54284U_200901_184453/106235754/ccs_70657_2	1	-
chr9	67355119	67355120	m54284U_200831_121835/33622597/ccs_70658_2	1	-
chr9	67367146	67367180	m54284U_200831_121835/89000772/ccs_70660_2	1	-
chr9	67375835	67375836	m54284U_200901_184453/86247843/ccs_70661_6	1	-
chr9	67393704	67393705	m54284U_200901_184453/96668422/ccs_70665_7	1	-
chr9	67395397	67395410	m54284U_200901_184453/120063481/ccs_70666_2	1	-
chr9	67559664	67559705	m54284U_200901_184453/82643179/ccs_70668_6	1	-
chr9	67633972	67634075	m54284U_200831_121835/43845775/ccs_70671_39	1	-
chr9	67840319	67840418	m54284U_200901_184453/131465510/ccs_70672_16	1	+
chr9	67853694	67853706	m54284U_200901_184453/110429371/ccs_70673_11	1	+
chr9	67858831	67858852	m54284U_200901_184453/156371686/ccs_70674_2	1	+
chr9	67913210	67913211	m54284U_200901_184453/180552134/ccs_70676_2	1	+
chr9	67932524	67932557	m54284U_200831_121835/83558979/ccs_70680_2	1	+
chr9	67944103	67944104	m54284U_200901_184453/51709997/ccs_70682_2	1	+
chr9	67946019	67946037	m54284U_200901_184453/175702805/ccs_70683_4	1	+
chr9	69289874	69289889	m54284U_200831_121835/23595862/ccs_70688_5	1	+
chr9	69397905	69398010	m54284U_200831_121835/83755296/ccs_70689_15	1	+
chr9	69453668	69453723	m54284U_200901_184453/157745754/ccs_70691_347	7	+
chr9	69456633	69456637	m54284U_200831_121835/98435832/ccs_70693_2	1	+
chr9	69989468	69989569	m54284U_200831_121835/115081890/ccs_70708_85	2	+
chr9	70012549	70012582	m54284U_200831_121835/109970816/ccs_70716_6	1	+
chr9	70020803	70020804	m54284U_200901_184453/136643200/ccs_70717_2	1	+
chr9	70207337	70207481	m54284U_200831_121835/81857171/ccs_70718_55	2	+
chr9	70421402	70421590	m54284U_200831_121835/114034543/ccs_70737_37	1	-
chr9	70429628	70429658	m54284U_200901_184453/72745615/ccs_70738_3	1	-
chr9	70450487	70450488	m54284U_200901_184453/99549605/ccs_70739_2	1	-
chr9	70453804	70453819	m54284U_200901_184453/146932797/ccs_70740_2	1	-
chr9	70475935	70475963	m54284U_200901_184453/95291957/ccs_70744_8	1	-
chr9	70476267	70476305	m54284U_200901_184453/148114261/ccs_70745_5	1	-
chr9	70476550	70476581	m54284U_200901_184453/11273048/ccs_70746_3	1	-
chr9	70476643	70476660	m54284U_200901_184453/158403387/ccs_70747_2	1	-
chr9	70503735	70503808	m54284U_200901_184453/74123532/ccs_70750_48	1	-
chr9	70542719	70542946	m54284U_200901_184453/30015689/ccs_70751_84	2	+
chr9	70579286	70579417	m54284U_200901_184453/8061891/ccs_70762_21	1	+
chr9	70580166	70580167	m54284U_200901_184453/165283530/ccs_70764_12	1	+
chr9	70581300	70581411	m54284U_200831_121835/136446314/ccs_70767_9	1	+
chr9	70583952	70583997	m54284U_200901_184453/67764887/ccs_70772_14	1	+
chr9	70591600	70591601	m54284U_200901_184453/120193867/ccs_70776_2	1	+
chr9	70657046	70657047	m54284U_200901_184453/18877038/ccs_70778_2	1	-
chr9	70657142	70657181	m54284U_200831_121835/63701490/ccs_70779_8	1	-
chr9	70678948	70679117	m54284U_200831_121835/12387671/ccs_70780_58	2	+
chr9	70718682	70718691	m54284U_200831_121835/5833335/ccs_70781_7	1	+
chr9	71485720	71485733	m54284U_200901_184453/107612043/ccs_70797_10	1	-
chr9	71485801	71485970	m54284U_200901_184453/12388413/ccs_70798_96	2	-
chr9	71552326	71552327	m54284U_200901_184453/87687668/ccs_70800_2	1	-
chr9	71554345	71554373	m54284U_200831_121835/171049782/ccs_70803_2	1	-
chr9	71554774	71554844	m54284U_200831_121835/146210937/ccs_70804_5	1	-
chr9	71579696	71579697	m54284U_200901_184453/136317767/ccs_70805_3	1	-
chr9	71592352	71592406	m54284U_200901_184453/121635522/ccs_70807_6	1	-
chr9	71725720	71725724	m54284U_200901_184453/65275600/ccs_70810_3	1	-
chr9	71771539	71771608	m54284U_200901_184453/101581212/ccs_70811_29	1	-
chr9	71850697	71850744	m54284U_200831_121835/154796230/ccs_70815_2	1	-
chr9	71856456	71856488	m54284U_200901_184453/140772323/ccs_70821_6	1	-
chr9	71868151	71868189	m54284U_200831_121835/157024276/ccs_70823_10	1	-
chr9	71870118	71870152	m54284U_200831_121835/124716282/ccs_70825_2	1	-
chr9	71883751	71883788	m54284U_200831_121835/150145361/ccs_70829_5	1	-
chr9	71896870	71896871	m54284U_200901_184453/34406545/ccs_70830_2	1	-
chr9	71943985	71944017	m54284U_200831_121835/142019080/ccs_70837_2	1	-
chr9	71991052	71991053	m54284U_200831_121835/5506527/ccs_70840_2	1	-
chr9	71991578	71991579	m54284U_200901_184453/65800122/ccs_70842_2	1	-
chr9	71991837	71991842	m54284U_200901_184453/106365973/ccs_70843_2	1	-
chr9	71992858	71992859	m54284U_200901_184453/148178848/ccs_70844_2	1	-
chr9	71992989	71992990	m54284U_200901_184453/91489736/ccs_70845_2	1	-
chr9	71994341	71994347	m54284U_200901_184453/110952604/ccs_70846_2	1	-
chr9	72002038	72002048	m54284U_200831_121835/98304832/ccs_70847_2	1	-
chr9	72012008	72012016	m54284U_200831_121835/54463160/ccs_70850_3	1	-
chr9	72012267	72012268	m54284U_200831_121835/86181364/ccs_70851_3	1	-
chr9	72012515	72012549	m54284U_200831_121835/30343351/ccs_70852_2	1	-
chr9	72012666	72012667	m54284U_200901_184453/39649627/ccs_70853_2	1	-
chr9	72106504	72106505	m54284U_200901_184453/63899781/ccs_70858_2	1	-
chr9	72106962	72106973	m54284U_200831_121835/101911093/ccs_70860_3	1	-
chr9	72108831	72108885	m54284U_200831_121835/91161194/ccs_70864_5	1	-
chr9	72110625	72110626	m54284U_200901_184453/145753056/ccs_70866_2	1	-
chr9	72110776	72110778	m54284U_200901_184453/99812051/ccs_70867_4	1	-
chr9	72111637	72111650	m54284U_200831_121835/90440687/ccs_70868_5	1	-
chr9	72111807	72111934	m54284U_200901_184453/103352329/ccs_70869_48	1	-
chr9	72274857	72275011	m54284U_200901_184453/58328637/ccs_70870_45	1	+
chr9	72289547	72289548	m54284U_200901_184453/116197782/ccs_70872_3	1	+
chr9	72322467	72322514	m54284U_200831_121835/55050835/ccs_70889_12	1	+
chr9	72438532	72438664	m54284U_200901_184453/24839373/ccs_70902_17	1	+
chr9	72491958	72491966	m54284U_200901_184453/56558837/ccs_70908_7	1	-
chr9	72532048	72532069	m54284U_200901_184453/92078723/ccs_70909_2	1	+
chr9	72532221	72532258	m54284U_200831_121835/85001091/ccs_70910_4	1	+
chr9	72532555	72532565	m54284U_200831_121835/163251135/ccs_70911_3	1	+
chr9	72596775	72596776	m54284U_200901_184453/108135572/ccs_70916_2	1	+
chr9	72611666	72611706	m54284U_200901_184453/171116215/ccs_70919_6	1	+
chr9	72662363	72662586	m54284U_200901_184453/46465609/ccs_70920_541	11	+
chr9	72693871	72693872	m54284U_200831_121835/113312911/ccs_70936_5	1	+
chr9	72693942	72693971	m54284U_200831_121835/171444039/ccs_70937_3	1	+
chr9	72694101	72694105	m54284U_200831_121835/60031799/ccs_70938_2	1	+
chr9	72694759	72694804	m54284U_200831_121835/74974476/ccs_70940_4	1	+
chr9	72724440	72724441	m54284U_200901_184453/104008338/ccs_70951_2	1	+
chr9	72729501	72729539	m54284U_200901_184453/41749323/ccs_70959_2	1	+
chr9	72746414	72746457	m54284U_200831_121835/51774678/ccs_70982_126	3	+
chr9	72748327	72748517	m54284U_200831_121835/171378258/ccs_70989_63	2	+
chr9	72807279	72807307	m54284U_200901_184453/149227184/ccs_70995_2	1	+
chr9	72985530	72985594	m54284U_200901_184453/79364168/ccs_70998_7	1	+
chr9	73039605	73039658	m54284U_200831_121835/17696891/ccs_71002_6	1	-
chr9	73040735	73040737	m54284U_200901_184453/146801351/ccs_71003_3	1	+
chr9	73113437	73113484	m54284U_200831_121835/25952988/ccs_71004_36	1	+
chr9	73952407	73952444	m54284U_200831_121835/132974588/ccs_71005_4	1	-
chr9	74952894	74952945	m54284U_200831_121835/167575840/ccs_71009_6	1	+
chr9	75006425	75006461	m54284U_200901_184453/17891826/ccs_71012_4	1	+
chr9	75010389	75010404	m54284U_200831_121835/39913819/ccs_71013_2	1	+
chr9	75037669	75037702	m54284U_200831_121835/32506853/ccs_71014_18	1	+
chr9	75037852	75037906	m54284U_200831_121835/17827580/ccs_71015_5	1	+
chr9	75057149	75057150	m54284U_200901_184453/4131436/ccs_71018_2	1	+
chr9	75071166	75071212	m54284U_200901_184453/106169008/ccs_71020_7	1	+
chr9	75071524	75071628	m54284U_200901_184453/64291125/ccs_71021_55	2	+
chr9	75152001	75152003	m54284U_200901_184453/177078897/ccs_71032_6	1	+
chr9	75164358	75164386	m54284U_200831_121835/118818011/ccs_71036_6	1	+
chr9	75173949	75174148	m54284U_200901_184453/73468218/ccs_71043_27	1	+
chr9	75180020	75180116	m54284U_200831_121835/39978528/ccs_71044_8	1	+
chr9	75184356	75184394	m54284U_200831_121835/118557494/ccs_71046_9	1	+
chr9	75185926	75185991	m54284U_200901_184453/38144279/ccs_71048_8	1	+
chr9	75212825	75212839	m54284U_200901_184453/22676380/ccs_71057_10	1	+
chr9	75314148	75314201	m54284U_200831_121835/69338204/ccs_71060_5	1	+
chr9	75397796	75397799	m54284U_200831_121835/129761723/ccs_71066_2	1	-
chr9	75398246	75398248	m54284U_200831_121835/84412615/ccs_71068_4	1	-
chr9	75409312	75409379	m54284U_200901_184453/11405119/ccs_71069_12	1	-
chr9	75409570	75409617	m54284U_200901_184453/37881466/ccs_71071_3	1	-
chr9	75409963	75410035	m54284U_200901_184453/92669042/ccs_71072_72	2	-
chr9	75410344	75410345	m54284U_200831_121835/149816683/ccs_71073_2	1	+
chr9	75441509	75441566	m54284U_200901_184453/152504675/ccs_71074_30	1	+
chr9	75500033	75500034	m54284U_200901_184453/75893582/ccs_71080_2	1	-
chr9	75559556	75559677	m54284U_200831_121835/42863138/ccs_71084_48	1	-
chr9	75625720	75625758	m54284U_200901_184453/153290425/ccs_71085_9	1	+
chr9	77434581	77434597	m54284U_200831_121835/155126111/ccs_71088_2	1	-
chr9	77655510	77655514	m54284U_200901_184453/120719420/ccs_71094_4	1	+
chr9	77754532	77754598	m54284U_200901_184453/99420211/ccs_71097_17	1	+
chr9	77754748	77754836	m54284U_200901_184453/129304274/ccs_71098_6	1	+
chr9	77775174	77775176	m54284U_200831_121835/86313357/ccs_71099_2	1	+
chr9	77779418	77779419	m54284U_200901_184453/127468799/ccs_71100_2	1	+
chr9	77779576	77779578	m54284U_200831_121835/81529274/ccs_71101_2	1	+
chr9	77793275	77793278	m54284U_200901_184453/127338616/ccs_71106_17	1	+
chr9	77793498	77793499	m54284U_200831_121835/62917318/ccs_71107_3	1	+
chr9	77917363	77917434	m54284U_200831_121835/136317599/ccs_71108_32	1	+
chr9	77984059	77984060	m54284U_200901_184453/48234605/ccs_71114_3	1	+
chr9	78087547	78087548	m54284U_200901_184453/32113782/ccs_71117_2	1	-
chr9	78108569	78108648	m54284U_200901_184453/32113437/ccs_71119_29	1	-
chr9	78175441	78175470	m54284U_200831_121835/117639707/ccs_71124_2	1	-
chr9	78175521	78175634	m54284U_200831_121835/113444505/ccs_71125_401	8	-
chr9	78191967	78192046	m54284U_200831_121835/75104426/ccs_71126_11	1	+
chr9	78432232	78432234	m54284U_200831_121835/37880512/ccs_71129_6	1	-
chr9	78432838	78432888	m54284U_200901_184453/51447791/ccs_71131_2	1	-
chr9	78433050	78433051	m54284U_200901_184453/18088033/ccs_71132_3	1	-
chr9	78443225	78443226	m54284U_200831_121835/111413414/ccs_71135_2	1	-
chr9	78448210	78448240	m54284U_200831_121835/90703315/ccs_71136_13	1	+
chr9	78452869	78452871	m54284U_200831_121835/22152278/ccs_71137_2	1	+
chr9	78478650	78478860	m54284U_200901_184453/166791082/ccs_71141_35	1	-
chr9	78481658	78481720	m54284U_200831_121835/58656400/ccs_71151_1426	27	-
chr9	78587953	78588023	m54284U_200831_121835/180553927/ccs_71155_8	1	-
chr9	78615764	78615861	m54284U_200901_184453/43452071/ccs_71157_18	1	+
chr9	78633744	78633745	m54284U_200901_184453/75565800/ccs_71158_2	1	+
chr9	78660978	78660979	m54284U_200831_121835/38734547/ccs_71160_2	1	+
chr9	79627063	79627083	m54284U_200901_184453/43648893/ccs_71165_3	1	-
chr9	79633724	79633725	m54284U_200901_184453/93454525/ccs_71168_5	1	-
chr9	79651397	79651467	m54284U_200901_184453/154665980/ccs_71172_3	1	-
chr9	79677286	79677303	m54284U_200831_121835/17827105/ccs_71178_3	1	-
chr9	79692363	79692395	m54284U_200831_121835/152963572/ccs_71184_3	1	-
chr9	79700387	79700397	m54284U_200901_184453/82576920/ccs_71189_9	1	-
chr9	79718590	79718668	m54284U_200831_121835/76089855/ccs_71192_20	1	-
chr9	79759689	79759767	m54284U_200831_121835/150209620/ccs_71196_15	1	-
chr9	79771415	79771470	m54284U_200831_121835/125766340/ccs_71202_11	1	-
chr9	79792996	79793112	m54284U_200901_184453/395142/ccs_71203_13	1	-
chr9	79793248	79793385	m54284U_200901_184453/6947548/ccs_71204_75	2	-
chr9	79860144	79860162	m54284U_200831_121835/129237972/ccs_71205_2	1	-
chr9	79898336	79898379	m54284U_200831_121835/92866210/ccs_71206_2	1	-
chr9	79977790	79977808	m54284U_200831_121835/89195054/ccs_71208_9	1	-
chr9	80066907	80067085	m54284U_200831_121835/155649831/ccs_71210_36	1	+
chr9	80067193	80067245	m54284U_200901_184453/126288349/ccs_71211_5	1	+
chr9	80093585	80093586	m54284U_200901_184453/166659859/ccs_71217_7	1	+
chr9	80114029	80114030	m54284U_200901_184453/52757204/ccs_71220_7	1	+
chr9	80136601	80136654	m54284U_200901_184453/171706246/ccs_71228_4	1	+
chr9	80165018	80165049	m54284U_200901_184453/125174076/ccs_71232_8	1	+
chr9	81632397	81632436	m54284U_200901_184453/101384364/ccs_71237_2	1	-
chr9	81633552	81633554	m54284U_200901_184453/154732200/ccs_71239_4	1	-
chr9	81633832	81633883	m54284U_200901_184453/139657247/ccs_71240_7	1	-
chr9	81677537	81677542	m54284U_200831_121835/174459439/ccs_71241_4	1	+
chr9	81677767	81677798	m54284U_200831_121835/72876583/ccs_71242_4	1	+
chr9	81678202	81678257	m54284U_200831_121835/140576973/ccs_71243_3	1	+
chr9	82830006	82830056	m54284U_200901_184453/107219632/ccs_71244_6	1	+
chr9	82887578	82887580	m54284U_200901_184453/77859032/ccs_71248_14	1	-
chr9	82907041	82907062	m54284U_200831_121835/144049561/ccs_71262_7	1	-
chr9	82913826	82913916	m54284U_200901_184453/158861150/ccs_71269_7	1	-
chr9	82975321	82975507	m54284U_200831_121835/28442776/ccs_71286_64	2	-
chr9	83146496	83146626	m54284U_200831_121835/85656906/ccs_71289_8	1	-
chr9	83409621	83409629	m54284U_200831_121835/161810428/ccs_71290_3	1	+
chr9	83426786	83426787	m54284U_200901_184453/175112625/ccs_71291_2	1	-
chr9	83441062	83441139	m54284U_200831_121835/168232260/ccs_71293_9	1	-
chr9	83548306	83548319	m54284U_200901_184453/43255252/ccs_71294_3	1	+
chr9	83806178	83806291	m54284U_200901_184453/132908814/ccs_71295_9	1	-
chr9	83834656	83834740	m54284U_200831_121835/72156730/ccs_71296_24	1	+
chr9	83925147	83925150	m54284U_200831_121835/45548765/ccs_71300_2	1	+
chr9	84423956	84423966	m54284U_200901_184453/166594122/ccs_71301_32	1	+
chr9	84424339	84424374	m54284U_200901_184453/158139767/ccs_71302_2	1	+
chr9	85713673	85713674	m54284U_200901_184453/42862323/ccs_71306_5	1	-
chr9	85724101	85724102	m54284U_200901_184453/80347553/ccs_71311_2	1	-
chr9	85724175	85724176	m54284U_200901_184453/92670803/ccs_71312_2	1	-
chr9	85731672	85731673	m54284U_200901_184453/120455648/ccs_71316_2	1	-
chr9	85737507	85737508	m54284U_200901_184453/72747564/ccs_71318_2	1	-
chr9	85743478	85743492	m54284U_200831_121835/37815788/ccs_71319_2	1	-
chr9	85743972	85743973	m54284U_200901_184453/78644978/ccs_71321_2	1	-
chr9	85749252	85749339	m54284U_200901_184453/111478153/ccs_71322_33	1	-
chr9	85842309	85842439	m54284U_200831_121835/85722344/ccs_71324_13	1	+
chr9	85842864	85842925	m54284U_200901_184453/44567094/ccs_71326_19	1	+
chr9	86464950	86464951	m54284U_200831_121835/158466344/ccs_71328_2	1	-
chr9	86467190	86467261	m54284U_200901_184453/68683563/ccs_71329_12	1	+
chr9	86496670	86496688	m54284U_200901_184453/54002706/ccs_71334_2	1	+
chr9	86499982	86499983	m54284U_200901_184453/171377628/ccs_71337_2	1	+
chr9	86503022	86503023	m54284U_200901_184453/105971987/ccs_71338_4	1	+
chr9	86520166	86520167	m54284U_200901_184453/169804524/ccs_71344_2	1	+
chr9	86522780	86522781	m54284U_200901_184453/121506331/ccs_71347_2	1	+
chr9	86558508	86558509	m54284U_200901_184453/29886921/ccs_71351_2	1	-
chr9	86571801	86571843	m54284U_200831_121835/102827644/ccs_71352_11	1	-
chr9	86646414	86646417	m54284U_200901_184453/34144465/ccs_71355_2	1	-
chr9	86650951	86650989	m54284U_200901_184453/167051922/ccs_71356_4	1	-
chr9	86695775	86695914	m54284U_200901_184453/44567078/ccs_71358_40	1	-
chr9	87022030	87022211	m54284U_200901_184453/49742695/ccs_71359_25	1	+
chr9	87211722	87211725	m54284U_200901_184453/102434459/ccs_71360_3	1	-
chr9	87221145	87221158	m54284U_200901_184453/78776555/ccs_71361_7	1	-
chr9	87227265	87227266	m54284U_200901_184453/15796665/ccs_71365_2	1	-
chr9	87231406	87231407	m54284U_200901_184453/96470472/ccs_71366_3	1	-
chr9	87254050	87254051	m54284U_200901_184453/52035672/ccs_71368_2	1	-
chr9	87255286	87255299	m54284U_200901_184453/176818720/ccs_71370_19	1	-
chr9	87255479	87255531	m54284U_200901_184453/146407937/ccs_71371_10	1	-
chr9	87730570	87730721	m54284U_200831_121835/71632081/ccs_71373_10	1	-
chr9	88327601	88327643	m54284U_200831_121835/95159231/ccs_71374_2	1	+
chr9	88390801	88391109	m54284U_200831_121835/18285898/ccs_71376_53	1	+
chr9	88391159	88391210	m54284U_200901_184453/155912459/ccs_71377_9	1	+
chr9	88438891	88438952	m54284U_200901_184453/106498423/ccs_71384_28	1	-
chr9	88444675	88444686	m54284U_200901_184453/177931232/ccs_71385_2	1	-
chr9	88462998	88463022	m54284U_200831_121835/165412985/ccs_71394_25	1	-
chr9	88482083	88482339	m54284U_200901_184453/153814164/ccs_71406_117	3	-
chr9	88482460	88482601	m54284U_200901_184453/63310626/ccs_71407_26	1	-
chr9	88522815	88522894	m54284U_200831_121835/108398254/ccs_71409_37	1	-
chr9	88548070	88548076	m54284U_200901_184453/140118690/ccs_71410_4	1	+
chr9	88599459	88599494	m54284U_200831_121835/177670104/ccs_71412_3	1	-
chr9	88858801	88858802	m54284U_200901_184453/169345528/ccs_71417_5	1	-
chr9	89211175	89211191	m54284U_200831_121835/71632068/ccs_71418_3	1	+
chr9	89704925	89705066	m54284U_200901_184453/142608009/ccs_71421_10	1	-
chr9	90054536	90054557	m54284U_200901_184453/165088054/ccs_71422_4	1	+
chr9	90114587	90114765	m54284U_200831_121835/66128600/ccs_71427_43	1	-
chr9	90270663	90270734	m54284U_200831_121835/174916163/ccs_71439_6	1	-
chr9	91365037	91365077	m54284U_200831_121835/53150111/ccs_71444_4	1	-
chr9	91365456	91365478	m54284U_200831_121835/105384196/ccs_71445_2	1	-
chr9	92250206	92250329	m54284U_200901_184453/55576827/ccs_71447_23	1	+
chr9	92275677	92275729	m54284U_200901_184453/106497467/ccs_71449_10	1	+
chr9	92457357	92457434	m54284U_200901_184453/46138234/ccs_71452_4	1	+
chr9	92457791	92457844	m54284U_200901_184453/126749199/ccs_71453_6	1	+
chr9	92542221	92542321	m54284U_200901_184453/138543753/ccs_71458_51	1	+
chr9	92542397	92542475	m54284U_200831_121835/19465895/ccs_71459_18	1	+
chr9	94537643	94537661	m54284U_200831_121835/101385555/ccs_71474_3	1	-
chr9	94538022	94538084	m54284U_200901_184453/95356457/ccs_71476_21	1	-
chr9	94669878	94670009	m54284U_200901_184453/164825099/ccs_71480_29	1	+
chr9	94685111	94685188	m54284U_200901_184453/111476843/ccs_71482_3	1	+
chr9	95228837	95228867	m54284U_200831_121835/102236951/ccs_71488_6	1	+
chr9	95407234	95407314	m54284U_200901_184453/68946665/ccs_71494_24	1	-
chr9	95474464	95474490	m54284U_200901_184453/120588968/ccs_71499_24	1	-
chr9	95476155	95476266	m54284U_200901_184453/173606045/ccs_71501_12	1	-
chr9	95485613	95485639	m54284U_200901_184453/123012615/ccs_71506_3	1	-
chr9	95491454	95491455	m54284U_200901_184453/44828375/ccs_71511_3	1	-
chr9	95495889	95495913	m54284U_200901_184453/108595252/ccs_71513_3	1	-
chr9	95500733	95500804	m54284U_200901_184453/144179674/ccs_71514_11	1	-
chr9	95511864	95512019	m54284U_200831_121835/97190634/ccs_71517_56	2	-
chr9	95637465	95637782	m54284U_200901_184453/98961971/ccs_71519_76	2	+
chr9	95675439	95675440	m54284U_200831_121835/34669744/ccs_71520_2	1	-
chr9	95750352	95750353	m54284U_200901_184453/169740500/ccs_71523_2	1	-
chr9	95857611	95857689	m54284U_200901_184453/112854590/ccs_71524_18	1	+
chr9	95868039	95868079	m54284U_200831_121835/138543372/ccs_71528_2	1	+
chr9	95881310	95881311	m54284U_200901_184453/114229283/ccs_71531_2	1	+
chr9	95905482	95905526	m54284U_200901_184453/144573562/ccs_71534_2	1	+
chr9	95912762	95912763	m54284U_200901_184453/72550151/ccs_71535_2	1	+
chr9	95954758	95954833	m54284U_200901_184453/126878751/ccs_71541_25	1	+
chr9	95964009	95964041	m54284U_200901_184453/40043470/ccs_71542_5	1	+
chr9	95974842	95974868	m54284U_200901_184453/66849414/ccs_71545_3	1	+
chr9	96011208	96011213	m54284U_200901_184453/160041567/ccs_71549_5	1	+
chr9	96019505	96019506	m54284U_200831_121835/32180237/ccs_71554_3	1	+
chr9	96028905	96028906	m54284U_200831_121835/176622280/ccs_71557_4	1	+
chr9	96119360	96119445	m54284U_200901_184453/63178786/ccs_71559_4	1	+
chr9	96196292	96196306	m54284U_200831_121835/109772862/ccs_71562_5	1	+
chr9	96232715	96232716	m54284U_200901_184453/58919148/ccs_71564_2	1	+
chr9	96295067	96295068	m54284U_200901_184453/84347624/ccs_71566_4	1	+
chr9	96364248	96364439	m54284U_200831_121835/150734008/ccs_71572_60	2	-
chr9	96478575	96478613	m54284U_200831_121835/162071334/ccs_71574_5	1	-
chr9	96631502	96631603	m54284U_200831_121835/114754960/ccs_71589_29	1	-
chr9	96719753	96719837	m54284U_200901_184453/21234577/ccs_71591_9	1	-
chr9	96752408	96752497	m54284U_200831_121835/51249195/ccs_71595_7	1	-
chr9	96752598	96752714	m54284U_200831_121835/85525115/ccs_71596_53	1	-
chr9	96895613	96895661	m54284U_200831_121835/42207764/ccs_71601_179	4	+
chr9	96895729	96895934	m54284U_200901_184453/90901102/ccs_71602_23	1	+
chr9	97111023	97111131	m54284U_200901_184453/70060424/ccs_71608_22	1	-
chr9	98563709	98563794	m54284U_200901_184453/47188452/ccs_71609_80	2	+
chr9	98574146	98574147	m54284U_200901_184453/91292723/ccs_71614_2	1	+
chr9	98601652	98601670	m54284U_200831_121835/24251002/ccs_71624_16	1	-
chr9	98986372	98986426	m54284U_200901_184453/121831474/ccs_71625_15	1	+
chr9	99055442	99055444	m54284U_200901_184453/100403978/ccs_71630_2	1	-
chr9	99066664	99066665	m54284U_200901_184453/1639364/ccs_71631_2	1	-
chr9	99101204	99101205	m54284U_200901_184453/95289623/ccs_71632_2	1	-
chr9	99106080	99106114	m54284U_200831_121835/134808024/ccs_71633_2	1	-
chr9	99140119	99140254	m54284U_200831_121835/156698956/ccs_71634_19	1	-
chr9	99243434	99243469	m54284U_200831_121835/45680424/ccs_71635_5	1	+
chr9	99263733	99263734	m54284U_200831_121835/177932407/ccs_71638_2	1	+
chr9	99436518	99436553	m54284U_200901_184453/89850372/ccs_71642_3	1	-
chr9	99436684	99436704	m54284U_200901_184453/98960054/ccs_71643_3	1	-
chr9	99568649	99568684	m54284U_200831_121835/81526800/ccs_71649_13	1	-
chr9	99568862	99568902	m54284U_200901_184453/171510454/ccs_71650_6	1	-
chr9	99575786	99575864	m54284U_200901_184453/93062153/ccs_71651_19	1	+
chr9	99629501	99629601	m54284U_200831_121835/30147862/ccs_71652_22	1	+
chr9	99629827	99629887	m54284U_200831_121835/123929998/ccs_71653_15	1	+
chr9	99668347	99668348	m54284U_200901_184453/148112755/ccs_71667_5	1	+
chr9	100530925	100530926	m54284U_200831_121835/82183595/ccs_71668_2	1	-
chr9	100643506	100643690	m54284U_200831_121835/109642735/ccs_71670_83	2	+
chr9	100669170	100669171	m54284U_200901_184453/126879455/ccs_71676_2	1	+
chr9	101034868	101034897	m54284U_200831_121835/78446891/ccs_71705_6	1	-
chr9	101074064	101074087	m54284U_200901_184453/75041194/ccs_71706_9	1	+
chr9	101074429	101074431	m54284U_200901_184453/137495234/ccs_71707_2	1	+
chr9	101101091	101101092	m54284U_200901_184453/96994985/ccs_71713_2	1	+
chr9	101101241	101101261	m54284U_200901_184453/101320442/ccs_71714_5	1	+
chr9	101120180	101120187	m54284U_200831_121835/20119879/ccs_71721_2	1	+
chr9	101150048	101150049	m54284U_200831_121835/58919166/ccs_71725_3	1	+
chr9	101190386	101190424	m54284U_200901_184453/167117315/ccs_71731_2	1	-
chr9	101192747	101192748	m54284U_200901_184453/28180748/ccs_71733_2	1	-
chr9	101251710	101251878	m54284U_200831_121835/87361597/ccs_71742_44	1	-
chr9	102596147	102596150	m54284U_200901_184453/3016101/ccs_71745_2	1	-
chr9	102626302	102626317	m54284U_200831_121835/163512732/ccs_71748_2	1	+
chr9	102626528	102626565	m54284U_200831_121835/168625465/ccs_71750_14	1	-
chr9	102717718	102717730	m54284U_200831_121835/96798513/ccs_71753_5	1	+
chr9	102717787	102717810	m54284U_200901_184453/129696079/ccs_71754_42	1	+
chr9	102720147	102720156	m54284U_200831_121835/12059700/ccs_71757_14	1	+
chr9	102720462	102720573	m54284U_200901_184453/133365942/ccs_71759_14	1	+
chr9	102723829	102723869	m54284U_200901_184453/160236060/ccs_71763_7	1	+
chr9	102866784	102866786	m54284U_200901_184453/63046079/ccs_71769_2	1	+
chr9	102875796	102875798	m54284U_200831_121835/112197881/ccs_71771_4	1	+
chr9	102875866	102875867	m54284U_200901_184453/158139527/ccs_71772_2	1	+
chr9	102881680	102881713	m54284U_200831_121835/49743157/ccs_71773_2	1	+
chr9	103202072	103202131	m54284U_200901_184453/18483584/ccs_71774_26	1	-
chr9	103305161	103305332	m54284U_200901_184453/121374591/ccs_71775_66	2	+
chr9	103336141	103336147	m54284U_200901_184453/90440701/ccs_71801_14	1	+
chr9	103359965	103360011	m54284U_200901_184453/46596943/ccs_71805_8	1	-
chr9	103365468	103365548	m54284U_200901_184453/136906559/ccs_71815_28	1	-
chr9	103365617	103365780	m54284U_200901_184453/10682584/ccs_71816_48	1	-
chr9	104002750	104002772	m54284U_200901_184453/123076750/ccs_71817_5	1	+
chr9	104056899	104056900	m54284U_200831_121835/63506534/ccs_71820_2	1	-
chr9	104061445	104061454	m54284U_200901_184453/72811728/ccs_71821_2	1	-
chr9	104062828	104062879	m54284U_200831_121835/81266848/ccs_71823_2	1	-
chr9	104063085	104063128	m54284U_200901_184453/1574/ccs_71824_21	1	-
chr9	104063698	104063729	m54284U_200901_184453/118620200/ccs_71825_4	1	+
chr9	104184610	104184679	m54284U_200901_184453/177014468/ccs_71834_4	1	-
chr9	104209480	104209481	m54284U_200901_184453/93193797/ccs_71842_4	1	-
chr9	104228932	104228978	m54284U_200901_184453/55051634/ccs_71845_8	1	-
chr9	104262847	104262978	m54284U_200831_121835/137038356/ccs_71851_34	1	-
chr9	105053261	105053289	m54284U_200901_184453/75564406/ccs_71852_31	1	+
chr9	105065276	105065277	m54284U_200831_121835/91490292/ccs_71855_3	1	+
chr9	105067595	105067596	m54284U_200901_184453/149817794/ccs_71858_2	1	+
chr9	105395388	105395400	m54284U_200901_184453/151912505/ccs_71860_2	1	+
chr9	105395629	105395630	m54284U_200901_184453/113248091/ccs_71861_2	1	+
chr9	105467759	105467760	m54284U_200901_184453/53217758/ccs_71867_4	1	-
chr9	105469801	105469802	m54284U_200901_184453/34210922/ccs_71868_2	1	-
chr9	105494546	105494582	m54284U_200901_184453/23069144/ccs_71869_2	1	-
chr9	105495063	105495115	m54284U_200831_121835/115083430/ccs_71871_22	1	-
chr9	105642957	105643031	m54284U_200831_121835/141166095/ccs_71872_19	1	+
chr9	106170903	106170943	m54284U_200831_121835/130680427/ccs_71880_34	1	+
chr9	106184692	106184743	m54284U_200901_184453/65667194/ccs_71885_2	1	+
chr9	106199204	106199249	m54284U_200831_121835/146934270/ccs_71887_3	1	-
chr9	106203125	106203164	m54284U_200901_184453/92669546/ccs_71888_6	1	+
chr9	106247867	106247940	m54284U_200901_184453/66847187/ccs_71894_23	1	-
chr9	106281362	106281398	m54284U_200901_184453/73335076/ccs_71895_3	1	+
chr9	106368611	106368685	m54284U_200901_184453/99223773/ccs_71897_10	1	+
chr9	106368902	106368950	m54284U_200831_121835/102565965/ccs_71898_5	1	+
chr9	106429447	106429604	m54284U_200831_121835/51184004/ccs_71900_11	1	+
chr9	106453830	106453980	m54284U_200831_121835/109054657/ccs_71904_72	2	+
chr9	106471367	106471386	m54284U_200901_184453/87360805/ccs_71915_5	1	-
chr9	106471994	106472049	m54284U_200901_184453/91948661/ccs_71918_3	1	-
chr9	106474516	106474531	m54284U_200901_184453/90965793/ccs_71921_3	1	-
chr9	106475154	106475155	m54284U_200901_184453/84216501/ccs_71923_3	1	-
chr9	106476117	106476177	m54284U_200901_184453/89000797/ccs_71925_20	1	-
chr9	106476628	106476652	m54284U_200901_184453/109904336/ccs_71926_5	1	-
chr9	106477289	106477365	m54284U_200831_121835/135005720/ccs_71927_18	1	+
chr9	106685690	106685942	m54284U_200831_121835/63375262/ccs_71930_18	1	-
chr9	106710515	106710516	m54284U_200901_184453/57673105/ccs_71931_2	1	-
chr9	106789086	106789221	m54284U_200831_121835/107873917/ccs_71935_19	1	-
chr9	106821915	106822064	m54284U_200901_184453/164823496/ccs_71937_33	1	+
chr9	106885014	106885058	m54284U_200831_121835/140312895/ccs_71953_6	1	-
chr9	106885229	106885231	m54284U_200901_184453/173214036/ccs_71955_4	1	-
chr9	106885544	106885571	m54284U_200831_121835/165282523/ccs_71957_2	1	-
chr9	106886865	106886929	m54284U_200831_121835/57936413/ccs_71960_6	1	-
chr9	106887028	106887087	m54284U_200901_184453/45811721/ccs_71961_16	1	-
chr9	106891893	106891949	m54284U_200831_121835/131598609/ccs_71963_39	1	-
chr9	107296695	107296714	m54284U_200831_121835/21758341/ccs_71964_2	1	+
chr9	107338328	107338351	m54284U_200901_184453/162792664/ccs_71966_7	1	-
chr9	107534032	107534101	m54284U_200901_184453/46401251/ccs_71967_19	1	+
chr9	107534422	107534423	m54284U_200831_121835/164563418/ccs_71970_4	1	+
chr9	107542247	107542271	m54284U_200831_121835/135268442/ccs_71974_2	1	+
chr9	107551481	107551484	m54284U_200901_184453/46924353/ccs_71976_2	1	+
chr9	107551552	107551573	m54284U_200901_184453/35849567/ccs_71977_5	1	+
chr9	107554722	107554784	m54284U_200901_184453/98435291/ccs_71978_12	1	+
chr9	107557441	107557442	m54284U_200901_184453/26020228/ccs_71981_2	1	+
chr9	107561887	107561895	m54284U_200831_121835/35194941/ccs_71983_2	1	+
chr9	107563264	107563267	m54284U_200831_121835/49940159/ccs_71984_2	1	+
chr9	107569122	107569178	m54284U_200831_121835/125764892/ccs_71985_17	1	+
chr9	107576952	107576991	m54284U_200831_121835/175964644/ccs_71987_6	1	+
chr9	107579561	107579562	m54284U_200901_184453/117639309/ccs_71989_2	1	+
chr9	107580665	107580683	m54284U_200901_184453/129500833/ccs_71990_4	1	+
chr9	107581219	107581238	m54284U_200901_184453/108071206/ccs_71992_2	1	+
chr9	107581338	107581381	m54284U_200831_121835/158795817/ccs_71993_3	1	+
chr9	107587672	107587880	m54284U_200831_121835/27724252/ccs_71995_41	1	+
chr9	107599159	107599160	m54284U_200901_184453/63570521/ccs_72002_2	1	-
chr9	107601997	107602020	m54284U_200901_184453/146604273/ccs_72004_3	1	-
chr9	107615656	107615827	m54284U_200901_184453/57672696/ccs_72011_46	1	-
chr9	107635214	107635384	m54284U_200901_184453/5048929/ccs_72021_121	3	-
chr9	107709909	107709963	m54284U_200831_121835/139068679/ccs_72023_6	1	-
chr9	107751934	107751936	m54284U_200901_184453/2557912/ccs_72041_8	1	-
chr9	107753013	107753024	m54284U_200901_184453/108397352/ccs_72042_11	1	-
chr9	107767619	107767711	m54284U_200901_184453/129630481/ccs_72050_9	1	-
chr9	107770948	107771002	m54284U_200901_184453/39191435/ccs_72055_70	2	-
chr9	107782817	107782821	m54284U_200901_184453/72418552/ccs_72057_2	1	-
chr9	107789645	107789646	m54284U_200901_184453/59115182/ccs_72061_3	1	-
chr9	107791064	107791065	m54284U_200901_184453/79825616/ccs_72062_2	1	-
chr9	107791165	107791166	m54284U_200901_184453/123734279/ccs_72063_5	1	-
chr9	107791898	107791908	m54284U_200831_121835/112003653/ccs_72064_3	1	-
chr9	107851108	107851137	m54284U_200901_184453/150471712/ccs_72069_2	1	-
chr9	107852620	107852637	m54284U_200901_184453/108725764/ccs_72072_9	1	-
chr9	107852915	107852920	m54284U_200901_184453/175966690/ccs_72074_3	1	-
chr9	107853093	107853132	m54284U_200831_121835/113247833/ccs_72075_2	1	-
chr9	107853245	107853263	m54284U_200831_121835/88147889/ccs_72076_3	1	-
chr9	107860460	107860461	m54284U_200901_184453/79628705/ccs_72078_2	1	-
chr9	107867191	107867193	m54284U_200831_121835/144640719/ccs_72080_2	1	-
chr9	107872614	107872615	m54284U_200831_121835/160499009/ccs_72082_2	1	-
chr9	107872704	107872848	m54284U_200901_184453/30672484/ccs_72083_56	2	-
chr9	107888126	107888131	m54284U_200901_184453/40765491/ccs_72084_2	1	+
chr9	107888198	107888205	m54284U_200831_121835/158139821/ccs_72085_2	1	+
chr9	107950941	107951021	m54284U_200901_184453/112789032/ccs_72086_7	1	+
chr9	108002622	108002656	m54284U_200901_184453/106497413/ccs_72088_5	1	+
chr9	108067444	108067456	m54284U_200901_184453/96078423/ccs_72097_3	1	-
chr9	108079280	108079324	m54284U_200901_184453/134743623/ccs_72100_10	1	-
chr9	108091889	108091890	m54284U_200831_121835/33229485/ccs_72101_2	1	-
chr9	108094464	108094482	m54284U_200901_184453/171377204/ccs_72102_14	1	-
chr9	108133721	108133737	m54284U_200831_121835/134088662/ccs_72103_2	1	+
chr9	108205072	108205110	m54284U_200831_121835/108791889/ccs_72104_4	1	-
chr9	108205357	108205358	m54284U_200901_184453/985469/ccs_72105_3	1	-
chr9	108205631	108205635	m54284U_200831_121835/119472487/ccs_72106_3	1	-
chr9	108206166	108206239	m54284U_200831_121835/159910623/ccs_72107_3	1	-
chr9	108207885	108207891	m54284U_200831_121835/99551733/ccs_72110_5	1	-
chr9	108263711	108263942	m54284U_200831_121835/96273520/ccs_72113_91	2	-
chr9	108290448	108290460	m54284U_200901_184453/85395552/ccs_72114_5	1	+
chr9	108305980	108305988	m54284U_200831_121835/58328422/ccs_72115_2	1	-
chr9	108306261	108306482	m54284U_200901_184453/116654196/ccs_72116_157	3	+
chr9	108330867	108330992	m54284U_200831_121835/175769634/ccs_72121_11	1	+
chr9	108339226	108339278	m54284U_200831_121835/89655642/ccs_72129_14	1	+
chr9	108339506	108339517	m54284U_200831_121835/130023713/ccs_72130_6	1	+
chr9	108347832	108348004	m54284U_200901_184453/134350463/ccs_72131_53	1	+
chr9	108460536	108460601	m54284U_200831_121835/10290504/ccs_72143_9	1	+
chr9	108479864	108479943	m54284U_200831_121835/86442188/ccs_72144_21	1	+
chr9	108483205	108483210	m54284U_200831_121835/16777357/ccs_72148_3	1	+
chr9	108486811	108486826	m54284U_200901_184453/156960364/ccs_72152_3	1	+
chr9	108487725	108487772	m54284U_200901_184453/129892958/ccs_72153_4	1	+
chr9	108490718	108490746	m54284U_200831_121835/152043904/ccs_72156_20	1	+
chr9	108490829	108490873	m54284U_200831_121835/169216355/ccs_72157_22	1	+
chr9	108493170	108493197	m54284U_200901_184453/58000062/ccs_72160_7	1	+
chr9	108493675	108493806	m54284U_200901_184453/69993007/ccs_72162_11	1	+
chr9	108494395	108494492	m54284U_200831_121835/123995123/ccs_72164_5	1	+
chr9	108494901	108494914	m54284U_200901_184453/66521150/ccs_72167_3	1	+
chr9	108495587	108495619	m54284U_200901_184453/93981456/ccs_72168_6	1	+
chr9	108496342	108496359	m54284U_200901_184453/30736865/ccs_72170_4	1	+
chr9	108499295	108499297	m54284U_200831_121835/95750260/ccs_72174_3	1	+
chr9	108508042	108508161	m54284U_200831_121835/141035981/ccs_72178_44	1	+
chr9	108517086	108517196	m54284U_200901_184453/66193401/ccs_72183_51	1	+
chr9	108517607	108517682	m54284U_200901_184453/4196604/ccs_72184_6	1	+
chr9	108560429	108560518	m54284U_200901_184453/150342022/ccs_72195_72	2	+
chr9	108569892	108569893	m54284U_200901_184453/143460960/ccs_72201_3	1	+
chr9	108570421	108570425	m54284U_200831_121835/97124605/ccs_72202_2	1	+
chr9	108578600	108578718	m54284U_200831_121835/104529969/ccs_72205_12	1	-
chr9	108605061	108605093	m54284U_200901_184453/69927051/ccs_72208_2	1	-
chr9	108608702	108608732	m54284U_200901_184453/91816683/ccs_72211_2	1	-
chr9	108644309	108644316	m54284U_200831_121835/109710156/ccs_72214_2	1	-
chr9	108649342	108649400	m54284U_200831_121835/177473829/ccs_72215_40	1	-
chr9	108692088	108692281	m54284U_200901_184453/31459860/ccs_72217_24	1	+
chr9	108719223	108719227	m54284U_200901_184453/152830223/ccs_72219_4	1	+
chr9	108746955	108746981	m54284U_200901_184453/123668484/ccs_72222_3	1	+
chr9	108747161	108747198	m54284U_200901_184453/155255953/ccs_72223_4	1	+
chr9	108749143	108749153	m54284U_200831_121835/45547994/ccs_72232_16	1	+
chr9	108783804	108783839	m54284U_200901_184453/135792026/ccs_72234_10	1	+
chr9	108808375	108808432	m54284U_200831_121835/148703786/ccs_72238_5	1	+
chr9	108936665	108936762	m54284U_200901_184453/150866342/ccs_72241_70	2	+
chr9	108953572	108953586	m54284U_200901_184453/35456064/ccs_72244_2	1	+
chr9	108982326	108982327	m54284U_200901_184453/112134224/ccs_72247_2	1	+
chr9	108991956	108991961	m54284U_200901_184453/114362875/ccs_72249_3	1	+
chr9	108992197	108992198	m54284U_200831_121835/164300876/ccs_72250_2	1	+
chr9	109038572	109038641	m54284U_200901_184453/18352891/ccs_72253_26	1	+
chr9	109059223	109059242	m54284U_200831_121835/149752264/ccs_72256_3	1	-
chr9	109074062	109074136	m54284U_200901_184453/95879701/ccs_72260_22	1	-
chr9	109082353	109082396	m54284U_200901_184453/147195501/ccs_72261_10	1	-
chr9	109095394	109095412	m54284U_200901_184453/171968242/ccs_72263_4	1	+
chr9	109095541	109095586	m54284U_200901_184453/171967708/ccs_72264_5	1	+
chr9	109103242	109103244	m54284U_200831_121835/93783188/ccs_72266_2	1	+
chr9	109108148	109108188	m54284U_200901_184453/93194684/ccs_72267_3	1	+
chr9	109111664	109111665	m54284U_200901_184453/179046928/ccs_72268_2	1	+
chr9	109119608	109119618	m54284U_200831_121835/77857371/ccs_72273_2	1	+
chr9	109832766	109832809	m54284U_200901_184453/120980954/ccs_72275_4	1	+
chr9	109875531	109875611	m54284U_200831_121835/162203576/ccs_72276_15	1	+
chr9	109875936	109876010	m54284U_200831_121835/127664990/ccs_72277_13	1	+
chr9	109877211	109877213	m54284U_200831_121835/168167643/ccs_72278_4	1	+
chr9	109889376	109889395	m54284U_200831_121835/139134150/ccs_72280_2	1	+
chr9	109931773	109931910	m54284U_200901_184453/136120879/ccs_72282_191	4	+
chr9	110034920	110034958	m54284U_200831_121835/134676677/ccs_72301_29	1	+
chr9	110035470	110035472	m54284U_200901_184453/178127391/ccs_72305_20	1	+
chr9	110040084	110040122	m54284U_200901_184453/23986644/ccs_72308_3	1	+
chr9	110041486	110041487	m54284U_200901_184453/122093734/ccs_72311_2	1	+
chr9	110042081	110042097	m54284U_200901_184453/167773221/ccs_72313_4	1	+
chr9	110092953	110092978	m54284U_200901_184453/113902340/ccs_72326_2	1	-
chr9	110098797	110098801	m54284U_200831_121835/155126236/ccs_72327_3	1	-
chr9	110101037	110101046	m54284U_200901_184453/113773268/ccs_72329_11	1	-
chr9	110109530	110109572	m54284U_200901_184453/85264411/ccs_72330_2	1	-
chr9	110115557	110115562	m54284U_200901_184453/164759800/ccs_72332_3	1	-
chr9	110117392	110117438	m54284U_200901_184453/26738721/ccs_72333_17	1	-
chr9	110131987	110132276	m54284U_200901_184453/60752653/ccs_72334_192	4	+
chr9	110197672	110197762	m54284U_200901_184453/3212143/ccs_72358_23	1	+
chr9	110239029	110239048	m54284U_200831_121835/54591690/ccs_72371_20	1	+
chr9	110305203	110305234	m54284U_200901_184453/140118282/ccs_72372_2	1	+
chr9	110333287	110333479	m54284U_200901_184453/105579913/ccs_72373_38	1	+
chr9	110362461	110362476	m54284U_200831_121835/89852261/ccs_72375_4	1	+
chr9	110376651	110376653	m54284U_200901_184453/41682414/ccs_72378_4	1	+
chr9	110408165	110408240	m54284U_200901_184453/29950552/ccs_72400_38	1	-
chr9	110476615	110476618	m54284U_200831_121835/82184750/ccs_72403_8	1	-
chr9	110532415	110532639	m54284U_200901_184453/127470201/ccs_72404_29	1	+
chr9	110547326	110547330	m54284U_200831_121835/16059222/ccs_72406_4	1	+
chr9	110547539	110547608	m54284U_200901_184453/161350565/ccs_72408_12	1	+
chr9	110548212	110548227	m54284U_200901_184453/106366294/ccs_72410_3	1	+
chr9	110548453	110548456	m54284U_200901_184453/34998930/ccs_72411_3	1	+
chr9	110549540	110549667	m54284U_200901_184453/139002277/ccs_72416_8	1	+
chr9	110549919	110550065	m54284U_200901_184453/142999669/ccs_72418_6	1	+
chr9	110550541	110550626	m54284U_200901_184453/60227770/ccs_72420_7	1	+
chr9	110550892	110550903	m54284U_200901_184453/130484583/ccs_72421_3	1	+
chr9	110551390	110551418	m54284U_200831_121835/104792504/ccs_72422_3	1	+
chr9	110564584	110564635	m54284U_200831_121835/12583648/ccs_72424_3	1	+
chr9	110567795	110567796	m54284U_200901_184453/147260087/ccs_72426_3	1	+
chr9	110573735	110573736	m54284U_200901_184453/115016487/ccs_72428_3	1	+
chr9	110573865	110573883	m54284U_200831_121835/25166309/ccs_72429_3	1	+
chr9	110574142	110574240	m54284U_200831_121835/151324596/ccs_72430_5	1	+
chr9	110592399	110592418	m54284U_200831_121835/92997927/ccs_72431_8	1	+
chr9	110617940	110617941	m54284U_200901_184453/151782188/ccs_72434_2	1	+
chr9	110624353	110624425	m54284U_200901_184453/99811713/ccs_72435_19	1	-
chr9	110642273	110642285	m54284U_200901_184453/98371545/ccs_72439_6	1	-
chr9	110653959	110653986	m54284U_200901_184453/161483362/ccs_72440_5	1	-
chr9	110656511	110656542	m54284U_200831_121835/153815455/ccs_72443_13	1	+
chr9	110880160	110880200	m54284U_200901_184453/95617092/ccs_72445_3	1	+
chr9	111118082	111118211	m54284U_200831_121835/20318536/ccs_72448_16	1	+
chr9	111193045	111193046	m54284U_200901_184453/52103097/ccs_72450_2	1	+
chr9	111271531	111271609	m54284U_200831_121835/63113983/ccs_72452_10	1	-
chr9	111271814	111271958	m54284U_200901_184453/77728487/ccs_72453_19	1	+
chr9	111272798	111272815	m54284U_200831_121835/88670689/ccs_72455_3	1	+
chr9	111274615	111274616	m54284U_200901_184453/52627441/ccs_72456_2	1	+
chr9	111275854	111275893	m54284U_200901_184453/43387415/ccs_72458_2	1	+
chr9	111277411	111277412	m54284U_200901_184453/148243276/ccs_72460_3	1	+
chr9	112187698	112187699	m54284U_200901_184453/145230006/ccs_72468_2	1	-
chr9	112187889	112187893	m54284U_200831_121835/36111792/ccs_72469_3	1	-
chr9	112206452	112206458	m54284U_200901_184453/31918915/ccs_72470_2	1	-
chr9	113653156	113653236	m54284U_200901_184453/6030349/ccs_72471_5	1	-
chr9	113653748	113653765	m54284U_200831_121835/28838068/ccs_72472_7	1	-
chr9	113654342	113654343	m54284U_200901_184453/117246350/ccs_72473_2	1	-
chr9	113655013	113655015	m54284U_200831_121835/86247638/ccs_72475_2	1	-
chr9	113655786	113655789	m54284U_200901_184453/74449981/ccs_72476_2	1	-
chr9	113659921	113659922	m54284U_200901_184453/87755378/ccs_72478_2	1	-
chr9	113662353	113662371	m54284U_200901_184453/6291693/ccs_72479_8	1	-
chr9	113663165	113663166	m54284U_200901_184453/97388009/ccs_72480_2	1	-
chr9	113680129	113680131	m54284U_200901_184453/90636356/ccs_72481_2	1	-
chr9	113680541	113680576	m54284U_200831_121835/145492093/ccs_72482_2	1	-
chr9	113685325	113685329	m54284U_200901_184453/23005764/ccs_72484_10	1	-
chr9	113689668	113689705	m54284U_200831_121835/143263119/ccs_72486_2	1	-
chr9	113708138	113708268	m54284U_200831_121835/136186696/ccs_72489_84	2	-
chr9	113741445	113741584	m54284U_200831_121835/61999953/ccs_72490_31	1	+
chr9	113844192	113844194	m54284U_200831_121835/134743925/ccs_72493_4	1	+
chr9	113854230	113854250	m54284U_200901_184453/154076020/ccs_72496_5	1	+
chr9	113901501	113901505	m54284U_200831_121835/171377790/ccs_72500_5	1	+
chr9	113931145	113931195	m54284U_200901_184453/40829295/ccs_72505_11	1	+
chr9	113958650	113958701	m54284U_200831_121835/175768088/ccs_72513_15	1	+
chr9	114026719	114026751	m54284U_200901_184453/157483160/ccs_72519_5	1	-
chr9	114390594	114390726	m54284U_200831_121835/77859488/ccs_72523_48	1	-
chr9	114401097	114401185	m54284U_200901_184453/140772702/ccs_72524_11	1	+
chr9	114640053	114640108	m54284U_200831_121835/40829918/ccs_72538_20	1	-
chr9	114688734	114688894	m54284U_200901_184453/12520189/ccs_72540_82	2	+
chr9	114731202	114731233	m54284U_200901_184453/59179035/ccs_72548_15	1	+
chr9	114747088	114747089	m54284U_200831_121835/67438005/ccs_72550_2	1	+
chr9	114905092	114905094	m54284U_200901_184453/56101422/ccs_72554_2	1	-
chr9	114933821	114933926	m54284U_200831_121835/53414450/ccs_72556_14	1	-
chr9	114982726	114982742	m54284U_200901_184453/39979395/ccs_72558_22	1	-
chr9	115310081	115310137	m54284U_200831_121835/94765405/ccs_72571_17	1	-
chr9	115310431	115310478	m54284U_200901_184453/5770056/ccs_72573_39	1	-
chr9	115310903	115310904	m54284U_200901_184453/140248489/ccs_72574_2	1	-
chr9	116040985	116041131	m54284U_200901_184453/81264971/ccs_72577_57	2	-
chr9	116175044	116175045	m54284U_200901_184453/160892689/ccs_72582_4	1	-
chr9	116175216	116175309	m54284U_200901_184453/10160602/ccs_72583_30	1	-
chr9	116681216	116681217	m54284U_200901_184453/60230293/ccs_72584_2	1	-
chr9	116822775	116822778	m54284U_200901_184453/57019230/ccs_72585_5	1	-
chr9	116960046	116960047	m54284U_200901_184453/55836786/ccs_72587_2	1	-
chr9	117251856	117251893	m54284U_200901_184453/144180136/ccs_72589_7	1	-
chr9	117252113	117252114	m54284U_200901_184453/139591905/ccs_72590_2	1	-
chr9	117252462	117252498	m54284U_200901_184453/9699781/ccs_72592_47	1	-
chr9	118040462	118040569	m54284U_200901_184453/171245888/ccs_72596_27	1	+
chr9	118051360	118051423	m54284U_200901_184453/50725842/ccs_72598_3	1	+
chr9	118055814	118055815	m54284U_200901_184453/129173956/ccs_72599_5	1	+
chr9	118150064	118150088	m54284U_200901_184453/89720665/ccs_72601_6	1	-
chr9	118506231	118506375	m54284U_200901_184453/8324279/ccs_72602_49	1	+
chr9	118536869	118536915	m54284U_200901_184453/125110499/ccs_72606_5	1	+
chr9	118555578	118555752	m54284U_200831_121835/4131343/ccs_72616_12	1	+
chr9	118556138	118556270	m54284U_200831_121835/47055692/ccs_72619_7	1	+
chr9	118556325	118556412	m54284U_200901_184453/82575855/ccs_72620_5	1	+
chr9	118556487	118556494	m54284U_200831_121835/141691719/ccs_72621_24	1	+
chr9	118559297	118559339	m54284U_200901_184453/7341581/ccs_72630_5	1	+
chr9	119033585	119033586	m54284U_200831_121835/103876864/ccs_72635_3	1	+
chr9	119093490	119093498	m54284U_200901_184453/103285577/ccs_72637_10	1	-
chr9	119254801	119254802	m54284U_200831_121835/94963653/ccs_72638_3	1	-
chr9	119267183	119267213	m54284U_200831_121835/40632532/ccs_72640_3	1	-
chr9	119322103	119322144	m54284U_200831_121835/125633477/ccs_72643_3	1	-
chr9	119322357	119322446	m54284U_200831_121835/158138533/ccs_72645_19	1	-
chr9	119340015	119340020	m54284U_200831_121835/116131063/ccs_72646_4	1	-
chr9	119341378	119341409	m54284U_200901_184453/69403370/ccs_72647_3	1	+
chr9	119341584	119341628	m54284U_200901_184453/83429082/ccs_72648_2	1	+
chr9	119357621	119357679	m54284U_200831_121835/145818942/ccs_72649_4	1	+
chr9	119402195	119402196	m54284U_200831_121835/130482330/ccs_72650_2	1	+
chr9	119444959	119444971	m54284U_200901_184453/58002127/ccs_72651_11	1	+
chr9	119495593	119495645	m54284U_200901_184453/47513919/ccs_72654_3	1	-
chr9	119517430	119517431	m54284U_200901_184453/98699071/ccs_72657_3	1	-
chr9	119521442	119521480	m54284U_200901_184453/102303498/ccs_72659_2	1	-
chr9	119536529	119536530	m54284U_200901_184453/41878452/ccs_72664_2	1	-
chr9	119542203	119542212	m54284U_200831_121835/154140817/ccs_72666_2	1	-
chr9	119543172	119543173	m54284U_200831_121835/54853869/ccs_72667_3	1	-
chr9	119544975	119544976	m54284U_200901_184453/66192889/ccs_72669_3	1	-
chr9	119562382	119562394	m54284U_200901_184453/84739099/ccs_72671_5	1	-
chr9	119563484	119563494	m54284U_200901_184453/152633694/ccs_72672_6	1	-
chr9	119579011	119579047	m54284U_200901_184453/178128487/ccs_72674_6	1	-
chr9	119894892	119894907	m54284U_200901_184453/112331214/ccs_72675_16	1	+
chr9	119907144	119907145	m54284U_200831_121835/22611382/ccs_72677_3	1	+
chr9	119909399	119909436	m54284U_200901_184453/40240678/ccs_72678_2	1	+
chr9	119913638	119913682	m54284U_200831_121835/108922351/ccs_72679_2	1	+
chr9	119924752	119924794	m54284U_200831_121835/177340837/ccs_72682_6	1	+
chr9	119937530	119937546	m54284U_200901_184453/117835232/ccs_72685_3	1	-
chr9	119983734	119983780	m54284U_200831_121835/64554343/ccs_72686_8	1	-
chr9	120014969	120014986	m54284U_200831_121835/66193/ccs_72688_2	1	-
chr9	120110382	120110387	m54284U_200901_184453/154929974/ccs_72693_4	1	+
chr9	120127765	120127814	m54284U_200831_121835/6291520/ccs_72694_190	4	+
chr9	120128455	120128594	m54284U_200831_121835/46990189/ccs_72695_35	1	+
chr9	120128856	120128904	m54284U_200901_184453/37946344/ccs_72696_2	1	+
chr9	120129854	120129883	m54284U_200831_121835/99550886/ccs_72698_2	1	+
chr9	120492476	120492530	m54284U_200831_121835/10814532/ccs_72701_5	1	+
chr9	120492633	120492713	m54284U_200901_184453/152242966/ccs_72702_5	1	+
chr9	120571443	120571529	m54284U_200901_184453/144900657/ccs_72703_102	2	+
chr9	120933393	120933619	m54284U_200901_184453/43910272/ccs_72706_48	1	+
chr9	120950705	120950708	m54284U_200901_184453/162858007/ccs_72709_13	1	+
chr9	120952905	120952957	m54284U_200831_121835/118819287/ccs_72713_8	1	+
chr9	120959789	120960060	m54284U_200831_121835/173147597/ccs_72721_19	1	+
chr9	120960344	120960345	m54284U_200901_184453/109970811/ccs_72722_2	1	+
chr9	121257111	121257112	m54284U_200901_184453/24840678/ccs_72724_2	1	-
chr9	121297510	121297545	m54284U_200831_121835/106431407/ccs_72727_17	1	+
chr9	121297644	121297653	m54284U_200831_121835/54922022/ccs_72728_2	1	+
chr9	121320829	121320830	m54284U_200901_184453/178063645/ccs_72729_2	1	+
chr9	121391925	121392021	m54284U_200901_184453/177865408/ccs_72733_3	1	+
chr9	121412295	121412296	m54284U_200901_184453/147129041/ccs_72734_2	1	+
chr9	121431527	121431528	m54284U_200901_184453/121178136/ccs_72735_2	1	+
chr9	121461849	121461850	m54284U_200901_184453/84216220/ccs_72744_2	1	+
chr9	121472185	121472186	m54284U_200901_184453/108724888/ccs_72746_2	1	+
chr9	121472890	121472909	m54284U_200901_184453/32049121/ccs_72747_4	1	+
chr9	121473253	121473260	m54284U_200831_121835/160434858/ccs_72748_3	1	+
chr9	121474137	121474168	m54284U_200831_121835/160040108/ccs_72750_2	1	+
chr9	121704961	121705021	m54284U_200901_184453/142344668/ccs_72751_5	1	-
chr9	121710327	121710385	m54284U_200831_121835/50462997/ccs_72752_3	1	+
chr9	121719147	121719274	m54284U_200831_121835/147589506/ccs_72754_44	1	+
chr9	121741596	121741721	m54284U_200831_121835/162726019/ccs_72763_29	1	+
chr9	121746544	121746577	m54284U_200831_121835/165741656/ccs_72767_27	1	+
chr9	121748030	121748263	m54284U_200831_121835/20774951/ccs_72769_30	1	+
chr9	121748601	121748662	m54284U_200831_121835/144050094/ccs_72771_10	1	+
chr9	121748764	121748894	m54284U_200901_184453/21758565/ccs_72772_25	1	+
chr9	121749069	121749135	m54284U_200901_184453/122355967/ccs_72774_6	1	+
chr9	121749210	121749427	m54284U_200831_121835/12059041/ccs_72775_15	1	+
chr9	121749502	121749583	m54284U_200901_184453/92537602/ccs_72776_27	1	+
chr9	121754279	121754280	m54284U_200901_184453/129435056/ccs_72783_2	1	+
chr9	121768493	121768512	m54284U_200901_184453/122028783/ccs_72787_3	1	+
chr9	121777694	121777695	m54284U_200831_121835/112854685/ccs_72788_2	1	+
chr9	121778338	121778380	m54284U_200901_184453/153619197/ccs_72789_2	1	+
chr9	121857564	121857626	m54284U_200901_184453/113377953/ccs_72792_8	1	-
chr9	122117295	122117346	m54284U_200831_121835/137234507/ccs_72794_6	1	+
chr9	122160438	122160455	m54284U_200901_184453/140968398/ccs_72799_2	1	+
chr9	122294374	122294416	m54284U_200901_184453/144378490/ccs_72802_20	1	-
chr9	122351731	122351786	m54284U_200901_184453/81068833/ccs_72803_20	1	+
chr9	122805515	122805600	m54284U_200831_121835/58393577/ccs_72806_8	1	+
chr9	122855159	122855163	m54284U_200901_184453/142281541/ccs_72810_3	1	-
chr9	122865919	122865993	m54284U_200831_121835/101777530/ccs_72813_40	1	-
chr9	122951037	122951097	m54284U_200901_184453/89130046/ccs_72816_55	2	+
chr9	122984859	122984870	m54284U_200901_184453/77071339/ccs_72823_13	1	+
chr9	122993125	122993157	m54284U_200901_184453/63310600/ccs_72834_2	1	+
chr9	122999181	122999192	m54284U_200901_184453/119801711/ccs_72838_6	1	+
chr9	123017305	123017323	m54284U_200831_121835/132450120/ccs_72843_4	1	+
chr9	123021574	123021585	m54284U_200831_121835/26084008/ccs_72845_4	1	-
chr9	123113136	123113210	m54284U_200831_121835/130353076/ccs_72847_40	1	-
chr9	123113233	123113303	m54284U_200901_184453/74318860/ccs_72848_14	1	+
chr9	123135915	123135916	m54284U_200831_121835/67504254/ccs_72852_2	1	+
chr9	123366938	123366940	m54284U_200901_184453/111675074/ccs_72855_8	1	+
chr9	123478674	123478748	m54284U_200901_184453/14943963/ccs_72862_9	1	+
chr9	123480463	123480464	m54284U_200831_121835/49547837/ccs_72866_4	1	+
chr9	123519774	123519819	m54284U_200831_121835/6620847/ccs_72871_5	1	+
chr9	123520242	123520281	m54284U_200901_184453/65209419/ccs_72873_3	1	+
chr9	123520370	123520386	m54284U_200901_184453/124977623/ccs_72874_11	1	+
chr9	123529750	123529877	m54284U_200901_184453/51119354/ccs_72876_42	1	+
chr9	123690080	123690081	m54284U_200901_184453/55903709/ccs_72886_4	1	-
chr9	123690251	123690276	m54284U_200901_184453/55970450/ccs_72888_34	1	-
chr9	123717562	123717585	m54284U_200831_121835/18088213/ccs_72893_2	1	-
chr9	123824123	123824124	m54284U_200901_184453/3670031/ccs_72897_3	1	-
chr9	123826580	123826601	m54284U_200901_184453/48695597/ccs_72898_3	1	-
chr9	123828668	123828675	m54284U_200901_184453/78709032/ccs_72900_4	1	-
chr9	123851863	123851935	m54284U_200901_184453/83494556/ccs_72910_23	1	-
chr9	124271424	124271445	m54284U_200901_184453/138608655/ccs_72911_7	1	-
chr9	124271497	124271498	m54284U_200901_184453/25299035/ccs_72912_3	1	-
chr9	124312659	124312683	m54284U_200901_184453/30476895/ccs_72915_4	1	-
chr9	124441019	124441020	m54284U_200901_184453/79036674/ccs_72918_3	1	-
chrM	0	826	m54284U_200831_121835/157483116/ccs_72919_2587	49	+
chrM	1024	2584	m54284U_200901_184453/124258498/ccs_72920_9159	173	+
chrM	3913	4332	m54284U_200831_121835/52298177/ccs_72926_94	2	+
chrM	4415	4476	m54284U_200831_121835/109641813/ccs_72927_10	1	+
chrM	5323	6578	m54284U_200831_121835/160301318/ccs_72931_556	11	+
chrM	7011	7153	m54284U_200901_184453/43123688/ccs_72933_15	1	+
chrM	7257	7304	m54284U_200901_184453/109906343/ccs_72934_3	1	+
chrM	7581	7582	m54284U_200901_184453/49744187/ccs_72935_7	1	+
chrM	7764	7983	m54284U_200901_184453/173410232/ccs_72936_47	1	+
chrM	8606	8674	m54284U_200901_184453/129239259/ccs_72938_35	1	+
chrM	8944	8952	m54284U_200901_184453/34408571/ccs_72940_19	1	+
chrM	9875	10210	m54284U_200831_121835/87689791/ccs_72942_123	3	+
chrM	10411	10649	m54284U_200831_121835/45156781/ccs_72944_18	1	+
chrM	10718	10935	m54284U_200831_121835/100533654/ccs_72945_16	1	+
chrM	11741	13317	m54284U_200901_184453/130876732/ccs_72948_393	8	+
chrM	13669	13734	m54284U_200901_184453/6029597/ccs_72950_3	1	+
chrM	14109	14256	m54284U_200901_184453/65667264/ccs_72952_167	4	+
chrM	14456	14903	m54284U_200901_184453/40042909/ccs_72954_55	2	+
chrX	6400012	6400144	m54284U_200901_184453/99615326/ccs_72956_13	1	+
chrX	6415699	6415743	m54284U_200901_184453/154273028/ccs_72957_6	1	+
chrX	6583489	6583505	m54284U_200901_184453/85655630/ccs_72959_2	1	+
chrX	7170346	7170396	m54284U_200901_184453/124520750/ccs_72966_4	1	-
chrX	7319198	7319340	m54284U_200901_184453/67896188/ccs_72973_31	1	-
chrX	7605308	7605420	m54284U_200831_121835/105188031/ccs_72977_18	1	-
chrX	7671303	7671378	m54284U_200831_121835/152372062/ccs_72982_51	1	-
chrX	7697181	7697218	m54284U_200831_121835/121635814/ccs_72983_9	1	+
chrX	7728561	7728589	m54284U_200831_121835/69338416/ccs_72994_6	1	+
chrX	7762675	7762719	m54284U_200901_184453/33293824/ccs_72995_10	1	+
chrX	7762818	7762916	m54284U_200831_121835/178783483/ccs_72996_16	1	+
chrX	7763961	7763972	m54284U_200831_121835/24117965/ccs_72997_4	1	+
chrX	7789992	7790020	m54284U_200831_121835/77466042/ccs_72999_18	1	+
chrX	7810445	7810447	m54284U_200831_121835/25952671/ccs_73002_3	1	+
chrX	7842058	7842123	m54284U_200901_184453/107677061/ccs_73004_4	1	+
chrX	7842334	7842378	m54284U_200831_121835/161613830/ccs_73006_2	1	+
chrX	7842682	7842683	m54284U_200831_121835/167906044/ccs_73007_2	1	+
chrX	7872030	7872031	m54284U_200901_184453/17041212/ccs_73009_2	1	+
chrX	7875009	7875010	m54284U_200901_184453/129435923/ccs_73012_2	1	+
chrX	7875208	7875218	m54284U_200901_184453/176687753/ccs_73013_2	1	+
chrX	7884298	7884350	m54284U_200901_184453/140378788/ccs_73015_4	1	+
chrX	7898896	7898905	m54284U_200901_184453/20711296/ccs_73018_2	1	-
chrX	7899186	7899265	m54284U_200901_184453/127732281/ccs_73019_6	1	-
chrX	7899356	7899400	m54284U_200831_121835/79431151/ccs_73020_6	1	+
chrX	7936135	7936136	m54284U_200901_184453/26937293/ccs_73022_3	1	-
chrX	7941892	7941915	m54284U_200901_184453/77662836/ccs_73024_3	1	-
chrX	7947708	7947895	m54284U_200901_184453/53806956/ccs_73026_17	1	-
chrX	8074566	8074623	m54284U_200831_121835/86443995/ccs_73029_18	1	-
chrX	8074726	8074731	m54284U_200831_121835/79037953/ccs_73030_6	1	-
chrX	8132414	8132444	m54284U_200901_184453/26348251/ccs_73032_5	1	-
chrX	8132547	8132551	m54284U_200901_184453/86902548/ccs_73033_2	1	-
chrX	8132830	8132848	m54284U_200901_184453/179177771/ccs_73034_2	1	-
chrX	8145689	8145752	m54284U_200831_121835/124521077/ccs_73037_79	2	-
chrX	8175875	8175985	m54284U_200831_121835/137300168/ccs_73038_12	1	-
chrX	8192855	8192902	m54284U_200901_184453/45810898/ccs_73042_6	1	-
chrX	8201958	8201959	m54284U_200901_184453/50660780/ccs_73044_3	1	-
chrX	8206444	8206512	m54284U_200901_184453/75237137/ccs_73045_18	1	-
chrX	8240729	8240730	m54284U_200901_184453/78250129/ccs_73046_3	1	-
chrX	8252322	8252400	m54284U_200831_121835/92538756/ccs_73050_6	1	-
chrX	9199899	9199907	m54284U_200901_184453/69797151/ccs_73052_3	1	+
chrX	9199972	9199990	m54284U_200901_184453/79693456/ccs_73053_3	1	+
chrX	9662907	9662960	m54284U_200831_121835/76350068/ccs_73054_16	1	-
chrX	9747726	9747808	m54284U_200831_121835/175769297/ccs_73055_14	1	+
chrX	9864582	9864583	m54284U_200901_184453/68028715/ccs_73057_3	1	+
chrX	9905553	9905570	m54284U_200831_121835/179964359/ccs_73058_3	1	+
chrX	9966513	9966547	m54284U_200901_184453/15271685/ccs_73059_3	1	+
chrX	10485132	10485133	m54284U_200901_184453/20843171/ccs_73062_2	1	+
chrX	10717444	10717589	m54284U_200901_184453/96537057/ccs_73064_38	1	+
chrX	12049073	12049075	m54284U_200831_121835/63113807/ccs_73067_3	1	-
chrX	12055129	12055153	m54284U_200901_184453/36570337/ccs_73069_2	1	-
chrX	12056662	12056713	m54284U_200901_184453/171901297/ccs_73071_3	1	-
chrX	12058394	12058395	m54284U_200901_184453/853796/ccs_73074_2	1	-
chrX	12058601	12058602	m54284U_200831_121835/60031437/ccs_73075_2	1	-
chrX	12058765	12058766	m54284U_200901_184453/112394437/ccs_73076_2	1	-
chrX	12080553	12080555	m54284U_200831_121835/108464186/ccs_73079_7	1	-
chrX	12128393	12128418	m54284U_200901_184453/154732673/ccs_73080_7	1	-
chrX	12587776	12587905	m54284U_200831_121835/44173155/ccs_73082_35	1	+
chrX	12673552	12673595	m54284U_200831_121835/55052424/ccs_73088_9	1	-
chrX	12716969	12716970	m54284U_200901_184453/92932565/ccs_73100_6	1	-
chrX	12761774	12761840	m54284U_200831_121835/150208544/ccs_73110_42	1	-
chrX	12762005	12762036	m54284U_200901_184453/17499230/ccs_73111_8	1	-
chrX	12762103	12762139	m54284U_200831_121835/52496254/ccs_73112_2	1	-
chrX	13041830	13041846	m54284U_200831_121835/99418413/ccs_73115_2	1	+
chrX	13071481	13071569	m54284U_200901_184453/101911162/ccs_73117_80	2	+
chrX	13072019	13072055	m54284U_200831_121835/77464327/ccs_73119_11	1	+
chrX	13072182	13072217	m54284U_200901_184453/146932619/ccs_73120_14	1	+
chrX	13123233	13123391	m54284U_200901_184453/137626770/ccs_73134_31	1	+
chrX	13156386	13156448	m54284U_200901_184453/155781068/ccs_73153_11	1	+
chrX	13202542	13202601	m54284U_200901_184453/129172486/ccs_73157_240	5	+
chrX	13202829	13203319	m54284U_200831_121835/24510491/ccs_73159_62	2	+
chrX	13203587	13203653	m54284U_200901_184453/177144722/ccs_73162_7	1	+
chrX	13281019	13281050	m54284U_200901_184453/90900016/ccs_73165_179	4	+
chrX	13554941	13554943	m54284U_200831_121835/16319309/ccs_73177_2	1	-
chrX	13714688	13714689	m54284U_200901_184453/146932589/ccs_73179_2	1	-
chrX	16619804	16619861	m54284U_200901_184453/48433869/ccs_73181_26	1	+
chrX	17572175	17572301	m54284U_200901_184453/103546890/ccs_73185_13	1	-
chrX	18162619	18162697	m54284U_200831_121835/128780515/ccs_73186_21	1	+
chrX	18245984	18245985	m54284U_200901_184453/115476649/ccs_73192_3	1	+
chrX	19167133	19167273	m54284U_200831_121835/124062362/ccs_73198_31	1	-
chrX	19168268	19168287	m54284U_200901_184453/42468345/ccs_73200_7	1	-
chrX	19225274	19225275	m54284U_200901_184453/94765413/ccs_73202_5	1	-
chrX	19237847	19237854	m54284U_200901_184453/58196712/ccs_73203_10	1	-
chrX	20364565	20364707	m54284U_200901_184453/29625060/ccs_73205_27	1	+
chrX	20425787	20425790	m54284U_200901_184453/102630377/ccs_73207_5	1	+
chrX	20617273	20617294	m54284U_200901_184453/7537319/ccs_73211_5	1	-
chrX	20617725	20617899	m54284U_200901_184453/51317404/ccs_73212_55	2	+
chrX	20647349	20647400	m54284U_200831_121835/29952027/ccs_73224_7	1	+
chrX	20658420	20658442	m54284U_200831_121835/32047495/ccs_73227_14	1	+
chrX	20662897	20662942	m54284U_200901_184453/113968733/ccs_73229_57	2	+
chrX	20670595	20670602	m54284U_200831_121835/102825986/ccs_73232_20	1	+
chrX	20688397	20688555	m54284U_200901_184453/95355546/ccs_73250_68	2	+
chrX	20694065	20694076	m54284U_200901_184453/75630348/ccs_73255_8	1	+
chrX	20703928	20703948	m54284U_200831_121835/92209187/ccs_73264_8	1	+
chrX	20719763	20719804	m54284U_200901_184453/136382435/ccs_73268_3	1	+
chrX	20848563	20848584	m54284U_200831_121835/95355617/ccs_73269_12	1	+
chrX	20849927	20849928	m54284U_200901_184453/102761558/ccs_73272_2	1	+
chrX	20851794	20851795	m54284U_200831_121835/53346929/ccs_73276_2	1	+
chrX	20870220	20870339	m54284U_200831_121835/172819248/ccs_73278_33	1	+
chrX	20920576	20920610	m54284U_200831_121835/46072764/ccs_73280_2	1	-
chrX	20920918	20920919	m54284U_200901_184453/83887128/ccs_73281_3	1	-
chrX	20950485	20950491	m54284U_200831_121835/18744727/ccs_73286_2	1	-
chrX	20950559	20950609	m54284U_200901_184453/92340527/ccs_73287_12	1	-
chrX	21061995	21062047	m54284U_200831_121835/19794262/ccs_73289_7	1	-
chrX	23693049	23693142	m54284U_200831_121835/142803789/ccs_73292_13	1	+
chrX	23759232	23759233	m54284U_200901_184453/176753270/ccs_73295_2	1	+
chrX	33505750	33505751	m54284U_200901_184453/115673452/ccs_73298_3	1	+
chrX	33505843	33505844	m54284U_200831_121835/165873738/ccs_73299_2	1	+
chrX	33506569	33506656	m54284U_200901_184453/136053251/ccs_73301_12	1	+
chrX	35888667	35888891	m54284U_200831_121835/48890652/ccs_73303_11	1	+
chrX	36112139	36112188	m54284U_200831_121835/50988150/ccs_73310_4	1	+
chrX	36328408	36328409	m54284U_200831_121835/142805354/ccs_73312_2	1	+
chrX	36598205	36598286	m54284U_200901_184453/36046995/ccs_73314_48	1	+
chrX	36604787	36604827	m54284U_200831_121835/103940369/ccs_73316_8	1	+
chrX	36743925	36743926	m54284U_200831_121835/38536555/ccs_73324_2	1	+
chrX	36795599	36795707	m54284U_200831_121835/148179632/ccs_73325_166	4	+
chrX	36839556	36839557	m54284U_200901_184453/39585909/ccs_73328_2	1	-
chrX	36864157	36864218	m54284U_200901_184453/145360169/ccs_73330_12	1	-
chrX	36874330	36874360	m54284U_200831_121835/73074787/ccs_73331_10	1	+
chrX	36903460	36903478	m54284U_200901_184453/147390941/ccs_73334_13	1	-
chrX	36989466	36989541	m54284U_200831_121835/37748738/ccs_73336_13	1	-
chrX	37085154	37085218	m54284U_200831_121835/171311501/ccs_73338_26	1	-
chrX	37095674	37095675	m54284U_200901_184453/2098936/ccs_73341_3	1	-
chrX	37110250	37110329	m54284U_200901_184453/6228201/ccs_73349_29	1	-
chrX	37126777	37126880	m54284U_200901_184453/42074882/ccs_73350_23	1	+
chrX	37130994	37131014	m54284U_200901_184453/151519784/ccs_73352_3	1	+
chrX	37147980	37147991	m54284U_200831_121835/129499228/ccs_73354_2	1	+
chrX	38189807	38189808	m54284U_200831_121835/75367692/ccs_73357_3	1	+
chrX	38456368	38456472	m54284U_200831_121835/51577714/ccs_73372_78	2	-
chrX	38539124	38539129	m54284U_200901_184453/68092591/ccs_73374_3	1	-
chrX	38564577	38564604	m54284U_200831_121835/29231010/ccs_73380_2	1	-
chrX	38564985	38565013	m54284U_200831_121835/4655267/ccs_73382_14	1	-
chrX	38600651	38600704	m54284U_200901_184453/123863992/ccs_73383_8	1	+
chrX	38635077	38635114	m54284U_200831_121835/145754021/ccs_73384_6	1	-
chrX	41806558	41806559	m54284U_200901_184453/2294433/ccs_73388_5	1	-
chrX	41807132	41807163	m54284U_200831_121835/44433579/ccs_73390_3	1	-
chrX	41822733	41822812	m54284U_200901_184453/39389782/ccs_73395_26	1	-
chrX	41823433	41823497	m54284U_200901_184453/138742047/ccs_73398_3	1	-
chrX	41823726	41823768	m54284U_200901_184453/13894132/ccs_73399_3	1	-
chrX	41824155	41824205	m54284U_200901_184453/151585280/ccs_73400_3	1	-
chrX	41827319	41827320	m54284U_200831_121835/26544168/ccs_73402_3	1	-
chrX	41833368	41833369	m54284U_200831_121835/29361252/ccs_73406_3	1	-
chrX	41872657	41872658	m54284U_200901_184453/39059903/ccs_73411_7	1	-
chrX	41911822	41911906	m54284U_200831_121835/93981208/ccs_73412_63	2	-
chrX	42067987	42067990	m54284U_200901_184453/138084648/ccs_73414_2	1	+
chrX	42068726	42068771	m54284U_200831_121835/152308533/ccs_73416_9	1	+
chrX	42149296	42149297	m54284U_200901_184453/27985067/ccs_73419_3	1	+
chrX	42149657	42149658	m54284U_200831_121835/170527246/ccs_73421_2	1	+
chrX	42150681	42150773	m54284U_200901_184453/163644088/ccs_73422_13	1	+
chrX	42151038	42151040	m54284U_200901_184453/125568154/ccs_73423_3	1	+
chrX	42211188	42211206	m54284U_200901_184453/160957075/ccs_73425_2	1	+
chrX	42229172	42229190	m54284U_200831_121835/148636128/ccs_73428_3	1	+
chrX	42233905	42233915	m54284U_200831_121835/18679927/ccs_73429_2	1	+
chrX	42247917	42247918	m54284U_200831_121835/172165537/ccs_73432_2	1	+
chrX	42253830	42253833	m54284U_200901_184453/160629303/ccs_73433_2	1	+
chrX	47912454	47912476	m54284U_200901_184453/35652706/ccs_73436_10	1	+
chrX	48034536	48034537	m54284U_200901_184453/29622289/ccs_73442_2	1	-
chrX	48034675	48034721	m54284U_200901_184453/12126077/ccs_73443_2	1	-
chrX	48034850	48034854	m54284U_200901_184453/154536018/ccs_73444_10	1	-
chrX	48208600	48208619	m54284U_200831_121835/148899876/ccs_73448_2	1	-
chrX	48256861	48256928	m54284U_200831_121835/149030185/ccs_73450_29	1	+
chrX	48259738	48259739	m54284U_200901_184453/110428718/ccs_73451_3	1	+
chrX	48274932	48274933	m54284U_200831_121835/91881629/ccs_73455_3	1	+
chrX	48277402	48277404	m54284U_200901_184453/156041286/ccs_73458_3	1	+
chrX	48341334	48341398	m54284U_200901_184453/52233185/ccs_73459_3	1	+
chrX	48342066	48342069	m54284U_200831_121835/15270702/ccs_73460_2	1	+
chrX	48343737	48343769	m54284U_200901_184453/44303236/ccs_73461_7	1	+
chrX	48368098	48368099	m54284U_200901_184453/34603896/ccs_73465_4	1	+
chrX	48370333	48370334	m54284U_200901_184453/110431025/ccs_73467_3	1	+
chrX	48513372	48513528	m54284U_200831_121835/48170987/ccs_73477_33	1	-
chrX	48559765	48559766	m54284U_200901_184453/19269828/ccs_73478_8	1	-
chrX	48594391	48594475	m54284U_200831_121835/65274618/ccs_73483_20	1	-
chrX	48594610	48594634	m54284U_200901_184453/107546158/ccs_73484_3	1	-
chrX	48695024	48695096	m54284U_200901_184453/110101727/ccs_73485_14	1	+
chrX	49288212	49288231	m54284U_200831_121835/179046834/ccs_73489_4	1	-
chrX	50598284	50598285	m54284U_200831_121835/157877407/ccs_73492_2	1	-
chrX	50635258	50635373	m54284U_200901_184453/52234319/ccs_73495_11	1	-
chrX	51017998	51018060	m54284U_200831_121835/77332740/ccs_73496_8	1	-
chrX	51018778	51018797	m54284U_200831_121835/147458206/ccs_73498_2	1	-
chrX	51205768	51205776	m54284U_200901_184453/102695443/ccs_73500_2	1	-
chrX	51205859	51205887	m54284U_200831_121835/116984593/ccs_73501_6	1	-
chrX	51206027	51206076	m54284U_200901_184453/144900320/ccs_73502_4	1	-
chrX	52772510	52772519	m54284U_200901_184453/98437746/ccs_73503_3	1	-
chrX	52772570	52772591	m54284U_200901_184453/19270383/ccs_73504_2	1	-
chrX	52772760	52772766	m54284U_200831_121835/169607749/ccs_73505_2	1	-
chrX	52898851	52899007	m54284U_200901_184453/64555705/ccs_73506_16	1	+
chrX	52899098	52899145	m54284U_200901_184453/82381634/ccs_73507_3	1	+
chrX	52912249	52912338	m54284U_200901_184453/143722418/ccs_73509_14	1	+
chrX	52988059	52988194	m54284U_200831_121835/91358262/ccs_73510_16	1	+
chrX	53057189	53057238	m54284U_200901_184453/177539520/ccs_73513_12	1	-
chrX	53370447	53370496	m54284U_200901_184453/88606161/ccs_73517_12	1	-
chrX	53795831	53795834	m54284U_200831_121835/30672297/ccs_73522_2	1	-
chrX	53796170	53796208	m54284U_200831_121835/15467792/ccs_73523_3	1	-
chrX	53797676	53797707	m54284U_200901_184453/167969900/ccs_73524_12	1	-
chrX	56136550	56136613	m54284U_200901_184453/124388769/ccs_73525_7	1	+
chrX	56346396	56346419	m54284U_200831_121835/29688027/ccs_73526_5	1	+
chrX	56454879	56454929	m54284U_200831_121835/61473045/ccs_73527_7	1	+
chrX	56597840	56597966	m54284U_200901_184453/19333894/ccs_73531_34	1	-
chrX	56609828	56609856	m54284U_200831_121835/145033817/ccs_73533_9	1	+
chrX	56731738	56731800	m54284U_200901_184453/144050566/ccs_73536_39	1	+
chrX	57053549	57053598	m54284U_200901_184453/173279738/ccs_73541_46	1	+
chrX	57386760	57386761	m54284U_200901_184453/52365260/ccs_73546_6	1	-
chrX	57387348	57387349	m54284U_200901_184453/86376607/ccs_73548_3	1	-
chrX	57388861	57388862	m54284U_200901_184453/70912553/ccs_73550_2	1	-
chrX	57391612	57391613	m54284U_200901_184453/41355701/ccs_73552_3	1	-
chrX	57392978	57393038	m54284U_200831_121835/174327066/ccs_73554_36	1	-
chrX	60281597	60281598	m54284U_200901_184453/61015869/ccs_73557_4	1	-
chrX	60304244	60304247	m54284U_200831_121835/18614859/ccs_73560_2	1	-
chrX	60403961	60404023	m54284U_200901_184453/176097617/ccs_73561_10	1	-
chrX	61785367	61785376	m54284U_200831_121835/99746994/ccs_73562_2	1	+
chrX	68503155	68503161	m54284U_200901_184453/20645084/ccs_73564_7	1	+
chrX	68678548	68678822	m54284U_200831_121835/177078892/ccs_73566_70	2	+
chrX	70343829	70343854	m54284U_200831_121835/81200909/ccs_73579_2	1	-
chrX	70365035	70365090	m54284U_200901_184453/58785836/ccs_73583_6	1	-
chrX	70477105	70477187	m54284U_200901_184453/66258913/ccs_73586_13	1	-
chrX	71215019	71215057	m54284U_200901_184453/60163234/ccs_73587_3	1	+
chrX	71364752	71364782	m54284U_200831_121835/19989005/ccs_73588_10	1	+
chrX	71492626	71492654	m54284U_200831_121835/173998346/ccs_73592_6	1	-
chrX	71555917	71556015	m54284U_200901_184453/17302101/ccs_73593_33	1	+
chrX	71816786	71816840	m54284U_200831_121835/90048324/ccs_73595_20	1	+
chrX	72274747	72274818	m54284U_200831_121835/61015368/ccs_73601_39	1	-
chrX	72918333	72918390	m54284U_200831_121835/54527727/ccs_73602_4	1	-
chrX	73342621	73342624	m54284U_200901_184453/1246998/ccs_73606_7	1	+
chrX	73458954	73459039	m54284U_200831_121835/44697388/ccs_73609_11	1	-
chrX	73483556	73483716	m54284U_200901_184453/79496274/ccs_73610_356	7	+
chrX	73639403	73639441	m54284U_200901_184453/17828441/ccs_73620_17	1	+
chrX	73673164	73673171	m54284U_200901_184453/90046652/ccs_73624_21	1	+
chrX	73680928	73681036	m54284U_200901_184453/12519484/ccs_73630_5	1	+
chrX	73681504	73681523	m54284U_200901_184453/6423302/ccs_73632_4	1	+
chrX	73716140	73716215	m54284U_200831_121835/111280974/ccs_73635_30	1	-
chrX	73716692	73716718	m54284U_200901_184453/82904249/ccs_73636_3	1	+
chrX	73781268	73781269	m54284U_200901_184453/27003246/ccs_73642_2	1	-
chrX	73786864	73786922	m54284U_200901_184453/87099239/ccs_73645_16	1	-
chrX	73787162	73787212	m54284U_200831_121835/30408926/ccs_73646_6	1	+
chrX	73921831	73921910	m54284U_200901_184453/172361929/ccs_73651_11	1	-
chrX	73949468	73949538	m54284U_200901_184453/5702122/ccs_73660_7	1	-
chrX	73951314	73951466	m54284U_200831_121835/55640281/ccs_73666_15	1	-
chrX	73952856	73952961	m54284U_200901_184453/174851519/ccs_73670_7	1	-
chrX	73953477	73953524	m54284U_200901_184453/96470395/ccs_73672_53	1	-
chrX	73958273	73958384	m54284U_200831_121835/156369795/ccs_73680_9	1	-
chrX	73959660	73959702	m54284U_200901_184453/108397120/ccs_73683_13	1	-
chrX	73966338	73966388	m54284U_200901_184453/120392070/ccs_73689_20	1	-
chrX	73966976	73966991	m54284U_200901_184453/111806879/ccs_73692_46	1	-
chrX	74023803	74023835	m54284U_200901_184453/44174155/ccs_73703_10	1	-
chrX	74082010	74082036	m54284U_200901_184453/128778375/ccs_73709_2	1	-
chrX	74085581	74085686	m54284U_200901_184453/147458212/ccs_73712_35	1	-
chrX	74230534	74230612	m54284U_200831_121835/89786342/ccs_73732_59	2	-
chrX	74235391	74235532	m54284U_200901_184453/76220362/ccs_73746_85	2	-
chrX	74235638	74236220	m54284U_200901_184453/101449913/ccs_73747_68	2	-
chrX	74236771	74237006	m54284U_200901_184453/119211894/ccs_73749_60	2	-
chrX	74237872	74238018	m54284U_200901_184453/59508954/ccs_73753_37	1	-
chrX	74239679	74239847	m54284U_200901_184453/81529201/ccs_73758_24	1	-
chrX	74240016	74240115	m54284U_200901_184453/147129717/ccs_73759_23	1	-
chrX	74242941	74243062	m54284U_200831_121835/140510678/ccs_73772_25	1	-
chrX	74246214	74246489	m54284U_200831_121835/63701122/ccs_73775_206	4	-
chrX	74246540	74246550	m54284U_200831_121835/175833351/ccs_73776_31	1	-
chrX	74249783	74249879	m54284U_200901_184453/94897133/ccs_73777_62	2	-
chrX	74249994	74249995	m54284U_200831_121835/54920744/ccs_73778_2	1	-
chrX	74254798	74254876	m54284U_200831_121835/102498680/ccs_73780_27	1	+
chrX	74270856	74270859	m54284U_200831_121835/97255824/ccs_73785_7	1	+
chrX	74281628	74281648	m54284U_200901_184453/40894520/ccs_73789_7	1	-
chrX	74282749	74282807	m54284U_200901_184453/9634040/ccs_73791_16	1	+
chrX	74297088	74297217	m54284U_200901_184453/58458315/ccs_73795_67	2	+
chrX	74305244	74305289	m54284U_200901_184453/9897592/ccs_73799_20	1	+
chrX	74306848	74306892	m54284U_200831_121835/160236771/ccs_73800_5	1	+
chrX	74313039	74313101	m54284U_200831_121835/118753750/ccs_73806_13	1	+
chrX	74329064	74329076	m54284U_200901_184453/30672369/ccs_73810_10	1	+
chrX	74332176	74332177	m54284U_200831_121835/55510150/ccs_73812_2	1	+
chrX	74336138	74336170	m54284U_200901_184453/103547414/ccs_73816_4	1	+
chrX	74338456	74338457	m54284U_200831_121835/1902763/ccs_73820_2	1	+
chrX	74368482	74368531	m54284U_200831_121835/7407007/ccs_73824_7	1	-
chrX	74370590	74370591	m54284U_200901_184453/20973932/ccs_73827_2	1	-
chrX	74373243	74373322	m54284U_200901_184453/74058157/ccs_73829_10	1	-
chrX	74409824	74409825	m54284U_200901_184453/53020127/ccs_73832_2	1	-
chrX	74428129	74428168	m54284U_200901_184453/1180992/ccs_73837_4	1	-
chrX	74428873	74428927	m54284U_200901_184453/67109489/ccs_73838_51	1	-
chrX	74429703	74429718	m54284U_200901_184453/138412039/ccs_73839_5	1	+
chrX	75096044	75096121	m54284U_200831_121835/98568665/ccs_73842_99	2	+
chrX	75130944	75131017	m54284U_200901_184453/67110647/ccs_73850_22	1	-
chrX	75382409	75382426	m54284U_200831_121835/171772044/ccs_73852_9	1	+
chrX	75416669	75416713	m54284U_200901_184453/23857658/ccs_73853_15	1	+
chrX	75514276	75514332	m54284U_200901_184453/71042958/ccs_73858_20	1	+
chrX	75578204	75578229	m54284U_200831_121835/176949052/ccs_73862_3	1	-
chrX	75764627	75764700	m54284U_200831_121835/34407019/ccs_73864_5	1	-
chrX	75842959	75843072	m54284U_200831_121835/95290506/ccs_73869_11	1	-
chrX	75875103	75875183	m54284U_200901_184453/142084395/ccs_73870_61	2	-
chrX	77510787	77510851	m54284U_200831_121835/134284471/ccs_73873_13	1	+
chrX	77510966	77511235	m54284U_200901_184453/52037341/ccs_73874_73	2	+
chrX	77795627	77795685	m54284U_200831_121835/50726021/ccs_73882_5	1	-
chrX	77795754	77795755	m54284U_200901_184453/10356621/ccs_73883_3	1	-
chrX	77795936	77795973	m54284U_200901_184453/13305613/ccs_73884_25	1	-
chrX	80194457	80194476	m54284U_200831_121835/179176060/ccs_73887_2	1	-
chrX	80456686	80456701	m54284U_200831_121835/38208046/ccs_73888_14	1	+
chrX	80457046	80457060	m54284U_200831_121835/104270189/ccs_73890_2	1	+
chrX	80457172	80457409	m54284U_200901_184453/75432504/ccs_73891_12	1	+
chrX	81070651	81070799	m54284U_200901_184453/41486369/ccs_73892_36	1	+
chrX	81070979	81071029	m54284U_200901_184453/92275230/ccs_73893_4	1	+
chrX	81821275	81821317	m54284U_200901_184453/44763291/ccs_73895_3	1	-
chrX	85573986	85574036	m54284U_200901_184453/60884168/ccs_73897_7	1	+
chrX	85630767	85630814	m54284U_200831_121835/135465719/ccs_73901_3	1	+
chrX	85632856	85632867	m54284U_200831_121835/99223002/ccs_73902_2	1	+
chrX	85776553	85776688	m54284U_200901_184453/114754615/ccs_73904_21	1	-
chrX	93466928	93466929	m54284U_200901_184453/170722267/ccs_73906_3	1	-
chrX	93490792	93490794	m54284U_200901_184453/38012014/ccs_73907_2	1	-
chrX	93603267	93603289	m54284U_200901_184453/122749608/ccs_73917_2	1	-
chrX	93620547	93620587	m54284U_200901_184453/86377727/ccs_73918_15	1	-
chrX	93626595	93626596	m54284U_200901_184453/1443740/ccs_73920_6	1	-
chrX	93632119	93632210	m54284U_200831_121835/95028971/ccs_73921_51	1	-
chrX	93832110	93832182	m54284U_200901_184453/177210769/ccs_73927_19	1	-
chrX	94123057	94123180	m54284U_200831_121835/37751179/ccs_73933_33	1	-
chrX	94123363	94123435	m54284U_200901_184453/107152047/ccs_73934_5	1	-
chrX	94212606	94212707	m54284U_200901_184453/31392610/ccs_73943_51	1	-
chrX	94367123	94367130	m54284U_200831_121835/90505282/ccs_73945_4	1	+
chrX	94382147	94382149	m54284U_200901_184453/93913276/ccs_73946_2	1	+
chrX	94539872	94540089	m54284U_200901_184453/128647722/ccs_73956_30	1	-
chrX	94541909	94542106	m54284U_200831_121835/80480629/ccs_73959_117	3	-
chrX	95026663	95026683	m54284U_200901_184453/53676762/ccs_73967_5	1	-
chrX	95444797	95444859	m54284U_200831_121835/53413338/ccs_73970_21	1	-
chrX	95711694	95711749	m54284U_200901_184453/82314512/ccs_73974_3	1	+
chrX	95946552	95946555	m54284U_200831_121835/63177886/ccs_73975_5	1	-
chrX	95946970	95946993	m54284U_200831_121835/55182362/ccs_73976_2	1	-
chrX	95947857	95947902	m54284U_200831_121835/95815419/ccs_73979_2	1	-
chrX	95949770	95949771	m54284U_200901_184453/170067610/ccs_73980_2	1	-
chrX	95952088	95952101	m54284U_200901_184453/176227601/ccs_73982_2	1	-
chrX	95953467	95953475	m54284U_200901_184453/77596166/ccs_73983_3	1	-
chrX	95956783	95956824	m54284U_200831_121835/112198778/ccs_73984_3	1	-
chrX	95956901	95956967	m54284U_200901_184453/119933320/ccs_73985_24	1	-
chrX	96096010	96096206	m54284U_200901_184453/66849336/ccs_73986_372	7	+
chrX	96484858	96484882	m54284U_200831_121835/153157951/ccs_74012_10	1	+
chrX	97343322	97343353	m54284U_200831_121835/28246215/ccs_74013_2	1	-
chrX	97377143	97377273	m54284U_200901_184453/128518976/ccs_74014_10	1	-
chrX	98938186	98938225	m54284U_200901_184453/128387870/ccs_74018_11	1	+
chrX	98943573	98943607	m54284U_200831_121835/156436330/ccs_74019_3	1	+
chrX	99136077	99136198	m54284U_200831_121835/26478228/ccs_74020_51	1	+
chrX	99136380	99136441	m54284U_200831_121835/140839467/ccs_74021_6	1	+
chrX	99470682	99470735	m54284U_200831_121835/152175322/ccs_74026_21	1	-
chrX	100494351	100494363	m54284U_200901_184453/65602343/ccs_74027_10	1	+
chrX	100626049	100626178	m54284U_200901_184453/158859552/ccs_74030_60	2	+
chrX	100633836	100633914	m54284U_200831_121835/137955924/ccs_74033_8	1	+
chrX	100777267	100777310	m54284U_200831_121835/16910493/ccs_74042_3	1	+
chrX	101222437	101222550	m54284U_200831_121835/90114786/ccs_74046_19	1	-
chrX	101254293	101254299	m54284U_200831_121835/85854204/ccs_74047_3	1	+
chrX	101254472	101254486	m54284U_200831_121835/55641180/ccs_74048_2	1	+
chrX	101274126	101274210	m54284U_200901_184453/142672368/ccs_74049_7	1	+
chrX	101275213	101275214	m54284U_200901_184453/28640755/ccs_74050_2	1	+
chrX	101283666	101283667	m54284U_200901_184453/173934325/ccs_74055_2	1	+
chrX	101285735	101285737	m54284U_200831_121835/47382736/ccs_74060_3	1	+
chrX	101290024	101290074	m54284U_200901_184453/167052899/ccs_74063_6	1	+
chrX	101292670	101292692	m54284U_200831_121835/44631381/ccs_74064_9	1	+
chrX	101293803	101293805	m54284U_200831_121835/3933171/ccs_74065_6	1	+
chrX	101295907	101295915	m54284U_200831_121835/48891065/ccs_74066_2	1	+
chrX	101419809	101419817	m54284U_200901_184453/152569507/ccs_74073_2	1	-
chrX	101429652	101429744	m54284U_200901_184453/144703827/ccs_74074_139	3	+
chrX	101449120	101449128	m54284U_200901_184453/132776160/ccs_74083_4	1	+
chrX	101532730	101532942	m54284U_200831_121835/121112570/ccs_74086_27	1	+
chrX	101533833	101533836	m54284U_200901_184453/91752927/ccs_74088_6	1	+
chrX	101542530	101542538	m54284U_200901_184453/132449013/ccs_74089_4	1	+
chrX	101559830	101559875	m54284U_200831_121835/136971990/ccs_74097_5	1	+
chrX	101562858	101562894	m54284U_200901_184453/32966125/ccs_74098_3	1	+
chrX	101640061	101640150	m54284U_200831_121835/108791107/ccs_74106_47	1	+
chrX	101644147	101644153	m54284U_200831_121835/158532558/ccs_74109_6	1	+
chrX	101668141	101668142	m54284U_200901_184453/79956813/ccs_74117_5	1	+
chrX	101673336	101673356	m54284U_200831_121835/167838760/ccs_74120_7	1	+
chrX	102071316	102071337	m54284U_200831_121835/155322578/ccs_74127_2	1	-
chrX	102156993	102157082	m54284U_200901_184453/9767531/ccs_74130_11	1	-
chrX	102189297	102189408	m54284U_200831_121835/9963827/ccs_74133_85	2	-
chrX	102505106	102505147	m54284U_200831_121835/102957875/ccs_74134_6	1	-
chrX	102598284	102598285	m54284U_200901_184453/115280258/ccs_74140_2	1	-
chrX	102644012	102644013	m54284U_200901_184453/155190158/ccs_74142_2	1	-
chrX	102644178	102644269	m54284U_200831_121835/64881809/ccs_74143_6	1	-
chrX	103163810	103163813	m54284U_200901_184453/95553463/ccs_74145_2	1	-
chrX	103356596	103356598	m54284U_200901_184453/48301600/ccs_74146_3	1	+
chrX	103461455	103461533	m54284U_200901_184453/91881916/ccs_74151_3	1	-
chrX	103466985	103467202	m54284U_200901_184453/85065944/ccs_74160_46	1	-
chrX	103467984	103468039	m54284U_200901_184453/64948372/ccs_74167_8	1	-
chrX	103469659	103469794	m54284U_200831_121835/112002850/ccs_74170_66	2	-
chrX	103470585	103470684	m54284U_200901_184453/136447682/ccs_74171_12	1	-
chrX	103473804	103474122	m54284U_200901_184453/71106703/ccs_74174_72	2	-
chrX	103474517	103474609	m54284U_200831_121835/129828021/ccs_74178_17	1	-
chrX	103563850	103563851	m54284U_200901_184453/111018985/ccs_74197_2	1	-
chrX	103578514	103578552	m54284U_200901_184453/73597202/ccs_74201_3	1	-
chrX	103578822	103578824	m54284U_200831_121835/133890427/ccs_74202_2	1	-
chrX	103579844	103579845	m54284U_200901_184453/87362241/ccs_74203_2	1	-
chrX	103579947	103579948	m54284U_200901_184453/153356080/ccs_74204_3	1	-
chrX	103580815	103580858	m54284U_200831_121835/89785957/ccs_74206_2	1	-
chrX	103607785	103607786	m54284U_200901_184453/99419375/ccs_74209_4	1	-
chrX	103609387	103609390	m54284U_200901_184453/124192030/ccs_74210_2	1	-
chrX	103615087	103615136	m54284U_200831_121835/141560670/ccs_74211_4	1	-
chrX	103616833	103616919	m54284U_200901_184453/112985063/ccs_74212_6	1	-
chrX	103623662	103623754	m54284U_200901_184453/134807786/ccs_74213_15	1	-
chrX	103962486	103962557	m54284U_200831_121835/116589098/ccs_74215_4	1	-
chrX	103962858	103962860	m54284U_200831_121835/22087262/ccs_74217_3	1	-
chrX	103963112	103963132	m54284U_200901_184453/48169183/ccs_74218_3	1	-
chrX	103963610	103963671	m54284U_200831_121835/25953846/ccs_74220_4	1	-
chrX	103978435	103978470	m54284U_200901_184453/5637327/ccs_74224_4	1	-
chrX	103981092	103981186	m54284U_200901_184453/74582703/ccs_74228_10	1	-
chrX	103981247	103981281	m54284U_200901_184453/169085714/ccs_74229_29	1	-
chrX	104284140	104284141	m54284U_200901_184453/163250498/ccs_74230_2	1	-
chrX	104382095	104382096	m54284U_200901_184453/83297564/ccs_74234_3	1	-
chrX	104413842	104413868	m54284U_200901_184453/166987344/ccs_74235_8	1	-
chrX	104482806	104482842	m54284U_200901_184453/128385550/ccs_74236_4	1	+
chrX	104483215	104483264	m54284U_200831_121835/163056217/ccs_74237_2	1	+
chrX	105070088	105070126	m54284U_200901_184453/134481582/ccs_74239_10	1	-
chrX	105079758	105079797	m54284U_200831_121835/132646450/ccs_74240_23	1	+
chrX	105120407	105120421	m54284U_200901_184453/151847920/ccs_74247_8	1	+
chrX	105845136	105845139	m54284U_200901_184453/160170784/ccs_74257_2	1	-
chrX	105929244	105929408	m54284U_200901_184453/145359069/ccs_74294_116	3	-
chrX	105984437	105984457	m54284U_200901_184453/109906148/ccs_74295_2	1	-
chrX	105996951	105996954	m54284U_200901_184453/69535970/ccs_74297_2	1	-
chrX	106011771	106011834	m54284U_200831_121835/48103511/ccs_74298_34	1	-
chrX	106015714	106015775	m54284U_200831_121835/157483229/ccs_74299_7	1	+
chrX	106027263	106027282	m54284U_200831_121835/81527931/ccs_74300_9	1	+
chrX	106187125	106187298	m54284U_200901_184453/69733145/ccs_74304_222	5	+
chrX	106219638	106219645	m54284U_200831_121835/113706454/ccs_74307_4	1	-
chrX	106920630	106920657	m54284U_200831_121835/104794809/ccs_74308_10	1	+
chrX	107148951	107148952	m54284U_200901_184453/81265455/ccs_74310_2	1	+
chrX	107816275	107816290	m54284U_200831_121835/46858727/ccs_74316_2	1	-
chrX	108834308	108834358	m54284U_200831_121835/108923028/ccs_74322_13	1	-
chrX	109013349	109013364	m54284U_200901_184453/23987066/ccs_74323_11	1	-
chrX	109095370	109095421	m54284U_200901_184453/11666261/ccs_74324_4	1	+
chrX	109095488	109095549	m54284U_200901_184453/145490740/ccs_74325_23	1	+
chrX	109159657	109159659	m54284U_200831_121835/71174888/ccs_74327_3	1	+
chrX	109160522	109160596	m54284U_200831_121835/66388841/ccs_74330_5	1	+
chrX	109162242	109162244	m54284U_200831_121835/98240900/ccs_74333_3	1	+
chrX	112311389	112311402	m54284U_200901_184453/125700175/ccs_74334_5	1	+
chrX	113185501	113185512	m54284U_200831_121835/164759039/ccs_74339_8	1	-
chrX	129749766	129750002	m54284U_200901_184453/97322583/ccs_74344_24	1	+
chrX	133681497	133681498	m54284U_200901_184453/73009332/ccs_74353_2	1	-
chrX	133684483	133684486	m54284U_200901_184453/11994079/ccs_74355_2	1	-
chrX	133685237	133685247	m54284U_200901_184453/46728726/ccs_74356_7	1	-
chrX	133685372	133685399	m54284U_200901_184453/67896824/ccs_74357_2	1	-
chrX	133685613	133685615	m54284U_200901_184453/72484432/ccs_74359_3	1	-
chrX	133686907	133686924	m54284U_200831_121835/25560483/ccs_74363_3	1	-
chrX	133898317	133898401	m54284U_200831_121835/104531416/ccs_74365_8	1	-
chrX	133908424	133908459	m54284U_200901_184453/175245618/ccs_74366_15	1	+
chrX	133910523	133910549	m54284U_200901_184453/160041035/ccs_74367_2	1	+
chrX	134059176	134059204	m54284U_200901_184453/86510062/ccs_74371_4	1	+
chrX	134059329	134059394	m54284U_200831_121835/124387727/ccs_74372_16	1	+
chrX	134262872	134262873	m54284U_200901_184453/107087126/ccs_74374_2	1	-
chrX	134276902	134276986	m54284U_200831_121835/159517074/ccs_74375_13	1	-
chrX	134308146	134308203	m54284U_200831_121835/142739464/ccs_74376_15	1	+
chrX	134336086	134336087	m54284U_200831_121835/110496382/ccs_74378_2	1	+
chrX	134346106	134346107	m54284U_200831_121835/128125151/ccs_74379_2	1	+
chrX	134404781	134404921	m54284U_200901_184453/58787369/ccs_74383_30	1	+
chrX	134427998	134428010	m54284U_200901_184453/176228616/ccs_74385_4	1	+
chrX	134453994	134454065	m54284U_200901_184453/8390226/ccs_74400_7	1	+
chrX	134456490	134456532	m54284U_200901_184453/92733645/ccs_74403_2	1	+
chrX	134541659	134541667	m54284U_200901_184453/43450754/ccs_74404_2	1	-
chrX	134585660	134585713	m54284U_200901_184453/9896989/ccs_74405_14	1	+
chrX	134600936	134600980	m54284U_200901_184453/73926864/ccs_74406_7	1	-
chrX	134601210	134601286	m54284U_200831_121835/118161907/ccs_74407_55	2	+
chrX	134686388	134686404	m54284U_200901_184453/61670583/ccs_74408_2	1	+
chrX	134686562	134686607	m54284U_200901_184453/151784279/ccs_74409_5	1	+
chrX	134717918	134718007	m54284U_200831_121835/35261101/ccs_74410_8	1	+
chrX	134720223	134720237	m54284U_200901_184453/42535372/ccs_74411_2	1	+
chrX	134756583	134756645	m54284U_200831_121835/89719293/ccs_74414_25	1	+
chrX	134759486	134759585	m54284U_200831_121835/39649331/ccs_74417_6	1	+
chrX	134805334	134805336	m54284U_200831_121835/135923028/ccs_74422_3	1	-
chrX	134805478	134805479	m54284U_200901_184453/44828738/ccs_74424_3	1	-
chrX	134805706	134805785	m54284U_200901_184453/112525598/ccs_74425_4	1	-
chrX	134806519	134806523	m54284U_200831_121835/34341121/ccs_74429_3	1	-
chrX	134808993	134809026	m54284U_200831_121835/77332737/ccs_74431_21	1	-
chrX	135009026	135009027	m54284U_200901_184453/178260142/ccs_74432_2	1	-
chrX	135009212	135009213	m54284U_200901_184453/73728832/ccs_74433_2	1	-
chrX	135742697	135742751	m54284U_200901_184453/77792831/ccs_74434_8	1	+
chrX	135885821	135885855	m54284U_200901_184453/54921948/ccs_74436_3	1	+
chrX	135885926	135886015	m54284U_200901_184453/120521598/ccs_74437_15	1	+
chrX	135889051	135889052	m54284U_200901_184453/160695812/ccs_74439_2	1	+
chrX	135993819	135993856	m54284U_200901_184453/111215460/ccs_74441_3	1	+
chrX	136172172	136172241	m54284U_200831_121835/49940809/ccs_74445_32	1	-
chrX	136245081	136245127	m54284U_200901_184453/131204266/ccs_74446_22	1	+
chrX	136246588	136246622	m54284U_200901_184453/61999479/ccs_74448_8	1	+
chrX	136270295	136270375	m54284U_200901_184453/170591256/ccs_74450_22	1	+
chrX	136741237	136741305	m54284U_200901_184453/143656722/ccs_74456_155	3	-
chrX	136742891	136742894	m54284U_200901_184453/103680429/ccs_74459_2	1	-
chrX	137049591	137049632	m54284U_200901_184453/38208663/ccs_74461_10	1	+
chrX	137076818	137076819	m54284U_200901_184453/110823233/ccs_74466_2	1	+
chrX	137080013	137080014	m54284U_200901_184453/5701819/ccs_74470_2	1	+
chrX	139210038	139210043	m54284U_200901_184453/12125290/ccs_74472_16	1	+
chrX	139217175	139217177	m54284U_200901_184453/154206534/ccs_74473_4	1	+
chrX	139234806	139234809	m54284U_200901_184453/67373353/ccs_74474_3	1	+
chrX	139236353	139236391	m54284U_200831_121835/23069881/ccs_74478_2	1	+
chrX	139610598	139610636	m54284U_200831_121835/29886391/ccs_74481_13	1	+
chrX	139684934	139684940	m54284U_200831_121835/161286530/ccs_74484_2	1	+
chrX	139685006	139685184	m54284U_200901_184453/15600439/ccs_74485_17	1	+
chrX	139751646	139751647	m54284U_200901_184453/119802667/ccs_74487_2	1	+
chrX	139858912	139858934	m54284U_200831_121835/95291268/ccs_74491_2	1	-
chrX	139871484	139871518	m54284U_200831_121835/26281721/ccs_74492_2	1	-
chrX	139871612	139871664	m54284U_200901_184453/26870435/ccs_74493_8	1	-
chrX	139994025	139994068	m54284U_200831_121835/160564670/ccs_74494_4	1	-
chrX	139998519	139998567	m54284U_200831_121835/27722906/ccs_74495_6	1	-
chrX	140456594	140456636	m54284U_200901_184453/124192823/ccs_74496_17	1	+
chrX	140693115	140693129	m54284U_200831_121835/46466869/ccs_74502_3	1	+
chrX	140956681	140956703	m54284U_200831_121835/162269280/ccs_74504_4	1	-
chrX	141475390	141475450	m54284U_200901_184453/35324550/ccs_74507_3	1	+
chrX	142390369	142390511	m54284U_200901_184453/78316307/ccs_74516_30	1	-
chrX	142681396	142681436	m54284U_200901_184453/139658414/ccs_74517_12	1	+
chrX	142834356	142834403	m54284U_200901_184453/47908873/ccs_74520_5	1	+
chrX	142835968	142835969	m54284U_200831_121835/20972146/ccs_74522_2	1	+
chrX	142966478	142966479	m54284U_200901_184453/52232303/ccs_74526_2	1	-
chrX	142966716	142966732	m54284U_200831_121835/134875953/ccs_74527_9	1	-
chrX	143518546	143518585	m54284U_200901_184453/64619162/ccs_74529_4	1	+
chrX	143664348	143664391	m54284U_200901_184453/179963988/ccs_74530_8	1	+
chrX	143803038	143803039	m54284U_200831_121835/55378699/ccs_74532_2	1	-
chrX	143803370	143803396	m54284U_200831_121835/137298197/ccs_74533_5	1	-
chrX	143827319	143827383	m54284U_200901_184453/112986033/ccs_74536_4	1	-
chrX	144318002	144318058	m54284U_200901_184453/158795781/ccs_74537_5	1	+
chrX	144319915	144319916	m54284U_200901_184453/60426988/ccs_74538_2	1	+
chrX	145460104	145460134	m54284U_200901_184453/788609/ccs_74542_3	1	-
chrX	145505147	145505198	m54284U_200831_121835/165611630/ccs_74544_10	1	-
chrX	147553791	147553820	m54284U_200901_184453/141822147/ccs_74550_3	1	-
chrX	147554134	147554135	m54284U_200901_184453/44829093/ccs_74552_2	1	-
chrX	150459148	150459152	m54284U_200831_121835/15073646/ccs_74554_2	1	-
chrX	150521386	150521408	m54284U_200901_184453/47841857/ccs_74557_6	1	-
chrX	150585959	150585963	m54284U_200831_121835/163841865/ccs_74559_2	1	-
chrX	150588082	150588182	m54284U_200901_184453/118817567/ccs_74560_7	1	-
chrX	150812800	150812833	m54284U_200831_121835/79562548/ccs_74561_2	1	-
chrX	150812900	150812945	m54284U_200901_184453/44436184/ccs_74562_6	1	-
chrX	150813645	150813708	m54284U_200901_184453/119933220/ccs_74563_16	1	-
chrX	151017257	151017288	m54284U_200901_184453/49283082/ccs_74567_21	1	-
chrX	151046896	151046994	m54284U_200901_184453/163579801/ccs_74568_8	1	+
chrX	151096468	151096544	m54284U_200831_121835/21889116/ccs_74575_13	1	-
chrX	151344214	151344223	m54284U_200901_184453/139069677/ccs_74576_4	1	+
chrX	151431507	151431508	m54284U_200831_121835/95223943/ccs_74580_2	1	+
chrX	151521126	151521202	m54284U_200831_121835/128910672/ccs_74587_8	1	+
chrX	151801001	151801045	m54284U_200901_184453/127599349/ccs_74593_13	1	+
chrX	151803296	151803443	m54284U_200831_121835/70189255/ccs_74595_64	2	+
chrX	151840777	151840933	m54284U_200901_184453/61473319/ccs_74601_7	1	+
chrX	151850723	151850732	m54284U_200831_121835/145687431/ccs_74603_20	1	+
chrX	151882502	151882532	m54284U_200901_184453/144378027/ccs_74626_13	1	+
chrX	151886743	151886787	m54284U_200901_184453/107479237/ccs_74631_14	1	+
chrX	151904382	151904458	m54284U_200831_121835/27460338/ccs_74646_7	1	+
chrX	151906262	151906282	m54284U_200901_184453/56426936/ccs_74650_8	1	+
chrX	151907024	151907053	m54284U_200901_184453/135397634/ccs_74651_19	1	+
chrX	151910147	151910188	m54284U_200831_121835/75041542/ccs_74658_17	1	+
chrX	151919607	151919643	m54284U_200831_121835/175899158/ccs_74671_10	1	+
chrX	151919711	151919712	m54284U_200831_121835/147457495/ccs_74672_9	1	+
chrX	151927663	151927727	m54284U_200831_121835/170461453/ccs_74682_17	1	+
chrX	152001878	152001903	m54284U_200831_121835/177931591/ccs_74687_6	1	+
chrX	152016422	152016592	m54284U_200831_121835/145164800/ccs_74689_165	4	+
chrX	152026242	152026423	m54284U_200831_121835/171376691/ccs_74693_19	1	+
chrX	152026561	152026642	m54284U_200831_121835/66323376/ccs_74694_17	1	+
chrX	152033995	152034039	m54284U_200831_121835/38209551/ccs_74703_18	1	+
chrX	152144397	152144407	m54284U_200831_121835/31197136/ccs_74712_3	1	+
chrX	152179002	152179016	m54284U_200831_121835/166660027/ccs_74714_2	1	+
chrX	152233236	152233350	m54284U_200901_184453/102697043/ccs_74716_44	1	+
chrX	152239592	152239660	m54284U_200901_184453/136642738/ccs_74717_7	1	+
chrX	152242066	152242085	m54284U_200831_121835/50725112/ccs_74718_6	1	+
chrX	152327466	152327479	m54284U_200831_121835/41027017/ccs_74727_4	1	-
chrX	152340203	152340240	m54284U_200901_184453/28770621/ccs_74729_2	1	-
chrX	152341707	152341710	m54284U_200831_121835/10946669/ccs_74731_3	1	-
chrX	152342425	152342463	m54284U_200901_184453/53674703/ccs_74734_16	1	-
chrX	152909727	152909944	m54284U_200831_121835/11864386/ccs_74735_25	1	-
chrX	152910138	152910193	m54284U_200831_121835/91228122/ccs_74736_46	1	-
chrX	153498162	153498311	m54284U_200901_184453/168298402/ccs_74738_49	1	+
chrX	153498585	153498630	m54284U_200901_184453/159318384/ccs_74740_8	1	+
chrX	153499181	153499182	m54284U_200901_184453/25625391/ccs_74743_8	1	+
chrX	153500764	153500765	m54284U_200831_121835/95423101/ccs_74748_2	1	+
chrX	153723621	153723636	m54284U_200901_184453/101647228/ccs_74750_4	1	+
chrX	155216261	155216349	m54284U_200901_184453/85788835/ccs_74752_32	1	-
chrX	155262452	155262564	m54284U_200831_121835/78054631/ccs_74754_36	1	+
chrX	155273058	155273095	m54284U_200831_121835/158663690/ccs_74755_4	1	+
chrX	155338428	155338452	m54284U_200831_121835/32440764/ccs_74760_8	1	-
chrX	157492019	157492108	m54284U_200901_184453/19531224/ccs_74766_42	1	-
chrX	157548388	157548419	m54284U_200831_121835/176423455/ccs_74769_2	1	-
chrX	157569147	157569148	m54284U_200901_184453/179634549/ccs_74777_2	1	-
chrX	157598490	157598536	m54284U_200831_121835/141100488/ccs_74779_2	1	-
chrX	157598628	157598703	m54284U_200901_184453/104071727/ccs_74780_21	1	-
chrX	157699126	157699129	m54284U_200831_121835/78775528/ccs_74781_2	1	+
chrX	159255824	159255890	m54284U_200831_121835/20251107/ccs_74783_10	1	+
chrX	159372186	159372271	m54284U_200831_121835/48891643/ccs_74789_25	1	+
chrX	159385919	159385921	m54284U_200901_184453/161875408/ccs_74792_3	1	+
chrX	159532641	159532744	m54284U_200831_121835/88343096/ccs_74795_57	2	+
chrX	159552124	159552195	m54284U_200901_184453/108791737/ccs_74797_17	1	+
chrX	159627229	159627343	m54284U_200831_121835/96601780/ccs_74802_53	1	+
chrX	159708600	159708658	m54284U_200901_184453/111936954/ccs_74806_10	1	+
chrX	159828407	159828409	m54284U_200901_184453/115083780/ccs_74809_6	1	+
chrX	159840524	159840586	m54284U_200901_184453/129238874/ccs_74810_48	1	+
chrX	159901700	159901701	m54284U_200901_184453/161481656/ccs_74817_26	1	+
chrX	160138279	160138281	m54284U_200901_184453/84543030/ccs_74824_3	1	-
chrX	160138345	160138448	m54284U_200831_121835/80938643/ccs_74825_52	1	-
chrX	160502474	160502549	m54284U_200831_121835/35261068/ccs_74828_5	1	+
chrX	160502656	160502704	m54284U_200831_121835/53346630/ccs_74829_6	1	+
chrX	160528843	160528844	m54284U_200901_184453/67634710/ccs_74831_2	1	+
chrX	160530790	160530791	m54284U_200901_184453/99879110/ccs_74832_2	1	+
chrX	160541485	160541486	m54284U_200901_184453/71041793/ccs_74833_2	1	+
chrX	160562752	160562802	m54284U_200831_121835/100336213/ccs_74836_3	1	+
chrX	162566814	162566816	m54284U_200831_121835/155387557/ccs_74838_2	1	+
chrX	162566938	162566939	m54284U_200831_121835/123339196/ccs_74839_2	1	+
chrX	162760372	162760495	m54284U_200831_121835/59837107/ccs_74840_121	3	+
chrX	162760604	162760616	m54284U_200901_184453/42273165/ccs_74841_24	1	+
chrX	162829361	162829367	m54284U_200901_184453/163514291/ccs_74848_7	1	-
chrX	162863888	162863893	m54284U_200901_184453/129434659/ccs_74850_2	1	-
chrX	162888327	162888465	m54284U_200901_184453/18744091/ccs_74851_35	1	-
chrX	162901588	162901732	m54284U_200901_184453/94177355/ccs_74852_20	1	+
chrX	163909098	163909180	m54284U_200831_121835/37945775/ccs_74855_21	1	+
chrX	163958367	163958440	m54284U_200831_121835/121504141/ccs_74858_9	1	-
chrX	163958576	163958666	m54284U_200831_121835/106431589/ccs_74859_32	1	-
chrX	164028015	164028024	m54284U_200831_121835/152175328/ccs_74860_2	1	-
chrX	164076137	164076162	m54284U_200901_184453/78382173/ccs_74861_4	1	-
chrX	164269528	164269581	m54284U_200831_121835/110168479/ccs_74862_8	1	+
chrX	164373315	164373394	m54284U_200901_184453/132121896/ccs_74863_4	1	+
chrX	164419817	164419828	m54284U_200831_121835/100598898/ccs_74864_4	1	+
chrX	164962102	164962103	m54284U_200901_184453/93259557/ccs_74867_2	1	-
chrX	164980244	164980350	m54284U_200901_184453/107807580/ccs_74868_18	1	-
chrX	164980694	164980721	m54284U_200831_121835/124652258/ccs_74869_6	1	+
chrX	166238959	166238999	m54284U_200901_184453/178979670/ccs_74871_3	1	+
chrX	166440635	166440699	m54284U_200831_121835/40896732/ccs_74876_9	1	-
chrX	166479676	166479684	m54284U_200901_184453/143720667/ccs_74878_2	1	-
chrX	166854187	166854207	m54284U_200831_121835/1182355/ccs_74879_16	1	+
chrX	167209141	167209165	m54284U_200901_184453/65733751/ccs_74882_89	2	-
chrX	167382672	167382734	m54284U_200901_184453/115345559/ccs_74884_15	1	-
chrX	168672492	168672520	m54284U_200831_121835/41878338/ccs_74889_3	1	-
chrX	168673453	168673484	m54284U_200901_184453/59834642/ccs_74890_2	1	-
chrX	168673801	168673873	m54284U_200831_121835/54133515/ccs_74891_11	1	-
chrX	169320280	169320378	m54284U_200901_184453/167969156/ccs_74893_21	1	-
chrX	169879621	169879746	m54284U_200901_184453/122619402/ccs_74894_16	1	+
chrX	169988913	169988915	m54284U_200831_121835/86116226/ccs_74899_3	1	+
chrX	170009268	170009290	m54284U_200901_184453/24708055/ccs_74900_7	1	+
chrX	170009590	170009591	m54284U_200901_184453/178520901/ccs_74901_3	1	+
chrX	170009685	170009690	m54284U_200901_184453/157747854/ccs_74902_2	1	+
```
