## Supplementary material for "Mapping and modeling the genomic basis of differential RNA isoform expression at single-cell resolution with LR-Split-seq": Supupplemental Tables: S9_sc_tes_80.sort.bed

```
chr1	4774429	4774460	m54284U_200831_121835/110758072/ccs_0_5	1	-
chr1	4776377	4776383	m54284U_200901_184453/112395139/ccs_1_5	1	-
chr1	4779145	4779160	m54284U_200831_121835/43123502/ccs_2_2	1	-
chr1	4846727	4846739	m54284U_200901_184453/165151154/ccs_11_18	1	+
chr1	4892005	4892018	m54284U_200901_184453/90049222/ccs_17_6	1	+
chr1	4897751	4897762	m54284U_200831_121835/94962389/ccs_21_5	1	+
chr1	4897904	4897910	m54284U_200831_121835/78055319/ccs_22_15	1	+
chr1	4910438	4910451	m54284U_200831_121835/80085142/ccs_25_9	1	-
chr1	5162448	5162449	m54284U_200831_121835/41354488/ccs_31_6	1	+
chr1	6212949	6212950	m54284U_200901_184453/125896132/ccs_33_2	1	-
chr1	6244898	6244929	m54284U_200831_121835/7145616/ccs_39_4	1	+
chr1	7037611	7037612	m54284U_200901_184453/110298294/ccs_59_2	1	+
chr1	7171492	7171493	m54284U_200901_184453/67437509/ccs_67_4	1	+
chr1	9547448	9547456	m54284U_200831_121835/32508076/ccs_73_17	1	+
chr1	9681849	9681850	m54284U_200831_121835/151454943/ccs_76_4	1	-
chr1	9724568	9724574	m54284U_200901_184453/105120491/ccs_79_3	1	-
chr1	9725106	9725107	m54284U_200901_184453/41355721/ccs_80_3	1	-
chr1	9942022	9942026	m54284U_200901_184453/176228507/ccs_84_4	1	-
chr1	9942115	9942122	m54284U_200901_184453/178258369/ccs_85_3	1	-
chr1	10024824	10024835	m54284U_200901_184453/91619977/ccs_88_12	1	-
chr1	10037710	10037724	m54284U_200831_121835/147523709/ccs_94_7	1	-
chr1	10112929	10113009	m54284U_200831_121835/54266515/ccs_112_8	1	+
chr1	10180912	10180924	m54284U_200901_184453/33949359/ccs_128_15	1	-
chr1	12840454	12840459	m54284U_200831_121835/34211752/ccs_141_2	1	+
chr1	12841473	12841482	m54284U_200831_121835/50463074/ccs_142_2	1	+
chr1	12860354	12860359	m54284U_200831_121835/176750730/ccs_144_2	1	+
chr1	13142312	13142316	m54284U_200901_184453/49547968/ccs_148_3	1	-
chr1	13234809	13234811	m54284U_200831_121835/114623564/ccs_165_5	1	-
chr1	13354463	13354469	m54284U_200901_184453/97911379/ccs_171_7	1	-
chr1	13564776	13564805	m54284U_200831_121835/140116189/ccs_174_26	1	-
chr1	13625142	13625143	m54284U_200901_184453/152372023/ccs_182_2	1	-
chr1	13629797	13629808	m54284U_200831_121835/66781356/ccs_185_2	1	-
chr1	14252433	14252515	m54284U_200831_121835/54133026/ccs_198_5	1	-
chr1	14255888	14255890	m54284U_200901_184453/27199122/ccs_200_2	1	-
chr1	15822117	15822119	m54284U_200831_121835/65472372/ccs_207_3	1	+
chr1	15843426	15843432	m54284U_200901_184453/51513360/ccs_209_3	1	+
chr1	16101294	16101317	m54284U_200901_184453/149815430/ccs_213_106	3	-
chr1	16131387	16131408	m54284U_200901_184453/96011793/ccs_215_16	1	+
chr1	16345649	16345684	m54284U_200831_121835/104269477/ccs_221_14	1	-
chr1	16568556	16568601	m54284U_200831_121835/120718883/ccs_225_3	1	-
chr1	16643081	16643082	m54284U_200831_121835/5506139/ccs_233_3	1	-
chr1	16643260	16643265	m54284U_200901_184453/133694721/ccs_234_3	1	-
chr1	16677817	16677831	m54284U_200831_121835/81527384/ccs_237_5	1	+
chr1	16678195	16678204	m54284U_200901_184453/59180528/ccs_238_5	1	+
chr1	16995048	16995049	m54284U_200831_121835/67568813/ccs_241_3	1	-
chr1	19153749	19153750	m54284U_200901_184453/149946533/ccs_245_2	1	-
chr1	20670163	20670260	m54284U_200901_184453/95485957/ccs_250_30	1	+
chr1	20670374	20670464	m54284U_200831_121835/12453900/ccs_251_26	1	+
chr1	20682891	20683101	m54284U_200901_184453/262268/ccs_264_27	1	+
chr1	20802953	20803017	m54284U_200831_121835/56886524/ccs_270_46	1	-
chr1	20975040	20975041	m54284U_200901_184453/39454824/ccs_279_2	1	+
chr1	21001382	21001402	m54284U_200901_184453/124913813/ccs_284_5	1	-
chr1	23369066	23369067	m54284U_200901_184453/131860785/ccs_287_2	1	-
chr1	23845626	23845629	m54284U_200901_184453/127404742/ccs_294_9	1	-
chr1	24030277	24030280	m54284U_200901_184453/140706151/ccs_304_7	1	-
chr1	24611540	24611558	m54284U_200831_121835/69535013/ccs_308_6	1	-
chr1	24611628	24611661	m54284U_200901_184453/33622652/ccs_309_7	1	-
chr1	24612131	24612390	m54284U_200901_184453/73728276/ccs_311_41	1	-
chr1	24612450	24612453	m54284U_200901_184453/84150597/ccs_312_2	1	-
chr1	24613186	24613190	m54284U_200831_121835/40700023/ccs_316_40	1	-
chr1	24613970	24614033	m54284U_200831_121835/85854268/ccs_321_32	1	-
chr1	24614357	24614465	m54284U_200901_184453/66782463/ccs_324_13	1	-
chr1	24615634	24615748	m54284U_200831_121835/35654360/ccs_329_20	1	-
chr1	24615916	24615971	m54284U_200831_121835/136906920/ccs_330_17	1	-
chr1	30821184	30821269	m54284U_200901_184453/64487944/ccs_348_14	1	-
chr1	30834602	30834603	m54284U_200901_184453/144506969/ccs_354_5	1	-
chr1	30941579	30941594	m54284U_200901_184453/89064882/ccs_359_22	1	-
chr1	30942933	30942934	m54284U_200901_184453/658258/ccs_367_3	1	-
chr1	33453807	33453813	m54284U_200901_184453/74778771/ccs_371_21	1	-
chr1	33740686	33740712	m54284U_200901_184453/56755282/ccs_387_10	1	+
chr1	33745483	33745488	m54284U_200901_184453/160041685/ccs_388_18	1	-
chr1	33801457	33801511	m54284U_200901_184453/145689286/ccs_398_13	1	-
chr1	33889474	33889480	m54284U_200901_184453/176031169/ccs_410_4	1	-
chr1	33924787	33924841	m54284U_200831_121835/57279265/ccs_416_4	1	+
chr1	34032627	34032681	m54284U_200901_184453/82640943/ccs_421_11	1	+
chr1	34172263	34172304	m54284U_200901_184453/18089370/ccs_449_47	1	+
chr1	34247696	34247706	m54284U_200901_184453/54725286/ccs_534_52	2	+
chr1	34308315	34308407	m54284U_200901_184453/21103036/ccs_593_46	1	+
chr1	34308648	34308662	m54284U_200901_184453/145557996/ccs_594_17	1	+
chr1	34444955	34444994	m54284U_200901_184453/48759172/ccs_599_7	1	+
chr1	34806933	34806934	m54284U_200901_184453/25100405/ccs_600_2	1	+
chr1	34810889	34810890	m54284U_200831_121835/95947567/ccs_601_2	1	-
chr1	34817050	34817118	m54284U_200901_184453/329364/ccs_606_15	1	-
chr1	34879575	34879581	m54284U_200901_184453/40896021/ccs_616_24	1	+
chr1	36102482	36102527	m54284U_200831_121835/57147544/ccs_617_2	1	+
chr1	36104401	36104449	m54284U_200901_184453/42796765/ccs_620_2	1	+
chr1	36104836	36104838	m54284U_200901_184453/71435362/ccs_621_2	1	+
chr1	36143481	36143490	m54284U_200901_184453/160105565/ccs_623_10	1	-
chr1	36264658	36264659	m54284U_200831_121835/176097679/ccs_633_2	1	-
chr1	36320524	36320530	m54284U_200901_184453/121505488/ccs_645_4	1	+
chr1	36365870	36365883	m54284U_200901_184453/75826136/ccs_656_14	1	-
chr1	36423189	36423196	m54284U_200831_121835/10487165/ccs_659_4	1	-
chr1	36506962	36506963	m54284U_200901_184453/330486/ccs_664_3	1	+
chr1	36530187	36530193	m54284U_200901_184453/95882055/ccs_668_3	1	-
chr1	36534021	36534054	m54284U_200831_121835/81004413/ccs_669_3	1	-
chr1	36537484	36537493	m54284U_200831_121835/123995573/ccs_670_6	1	-
chr1	36548652	36548663	m54284U_200901_184453/114034915/ccs_672_3	1	-
chr1	36549833	36549834	m54284U_200901_184453/156042011/ccs_675_3	1	-
chr1	36699199	36699205	m54284U_200831_121835/65733720/ccs_682_20	1	-
chr1	36792192	36792203	m54284U_200901_184453/57935694/ccs_687_12	1	-
chr1	37366215	37366225	m54284U_200901_184453/16517844/ccs_707_3	1	+
chr1	37417087	37417102	m54284U_200901_184453/102958689/ccs_715_4	1	-
chr1	37438984	37438988	m54284U_200831_121835/100139905/ccs_722_3	1	+
chr1	37876228	37876229	m54284U_200901_184453/167184770/ccs_724_4	1	+
chr1	37898334	37898339	m54284U_200901_184453/152437651/ccs_727_2	1	+
chr1	37987447	37987464	m54284U_200901_184453/138936818/ccs_731_6	1	-
chr1	38022198	38022236	m54284U_200901_184453/95882059/ccs_742_81	2	+
chr1	38053637	38053638	m54284U_200901_184453/71894042/ccs_763_3	1	+
chr1	38055432	38055480	m54284U_200831_121835/14222917/ccs_764_6	1	-
chr1	38995116	38995117	m54284U_200901_184453/71632592/ccs_774_2	1	+
chr1	38996637	38996669	m54284U_200901_184453/75366794/ccs_776_21	1	+
chr1	39371366	39371367	m54284U_200901_184453/21431370/ccs_778_2	1	+
chr1	39371491	39371492	m54284U_200901_184453/122948268/ccs_779_2	1	+
chr1	39372013	39372014	m54284U_200901_184453/98175527/ccs_780_3	1	+
chr1	39373768	39373773	m54284U_200901_184453/29689918/ccs_782_2	1	-
chr1	39545378	39545405	m54284U_200901_184453/34275730/ccs_784_2	1	+
chr1	39545690	39545691	m54284U_200901_184453/80742063/ccs_785_2	1	+
chr1	39551295	39551300	m54284U_200901_184453/124126820/ccs_787_15	1	-
chr1	39551627	39551700	m54284U_200901_184453/112656952/ccs_788_17	1	-
chr1	40009342	40009369	m54284U_200901_184453/92996048/ccs_820_24	1	+
chr1	40302299	40302301	m54284U_200901_184453/83951698/ccs_851_6	1	+
chr1	40316166	40316198	m54284U_200901_184453/118161625/ccs_859_7	1	+
chr1	40549813	40549814	m54284U_200901_184453/81331112/ccs_864_9	1	+
chr1	40726484	40726485	m54284U_200831_121835/150798939/ccs_865_2	1	+
chr1	40768235	40768236	m54284U_200901_184453/170787585/ccs_866_2	1	+
chr1	40769273	40769274	m54284U_200901_184453/67504265/ccs_867_2	1	+
chr1	42905683	42905684	m54284U_200831_121835/35981847/ccs_873_5	1	+
chr1	43114204	43114230	m54284U_200901_184453/174195557/ccs_879_4	1	+
chr1	43123070	43123092	m54284U_200901_184453/159648498/ccs_883_34	1	-
chr1	43189691	43189774	m54284U_200901_184453/93522644/ccs_888_32	1	+
chr1	43489242	43489243	m54284U_200901_184453/107151998/ccs_890_2	1	+
chr1	43490737	43490739	m54284U_200831_121835/78315971/ccs_891_2	1	+
chr1	43749506	43749535	m54284U_200901_184453/174066306/ccs_900_18	1	-
chr1	43983241	43983281	m54284U_200901_184453/9439862/ccs_917_10	1	+
chr1	43990587	43990598	m54284U_200901_184453/51381078/ccs_918_11	1	+
chr1	44086612	44086618	m54284U_200901_184453/28968762/ccs_928_5	1	-
chr1	44106884	44106889	m54284U_200901_184453/53609199/ccs_930_6	1	-
chr1	44142959	44142981	m54284U_200901_184453/100991795/ccs_936_4	1	+
chr1	44178230	44178247	m54284U_200901_184453/85657287/ccs_941_7	1	+
chr1	44181030	44181066	m54284U_200901_184453/86116641/ccs_943_7	1	+
chr1	44642262	44642285	m54284U_200901_184453/137234592/ccs_949_3	1	+
chr1	44796191	44796192	m54284U_200901_184453/85264427/ccs_951_3	1	+
chr1	45313089	45313144	m54284U_200831_121835/79956701/ccs_955_7	1	+
chr1	45348767	45348924	m54284U_200901_184453/173147857/ccs_989_69	2	+
chr1	45348992	45349021	m54284U_200901_184453/79562069/ccs_990_74	2	+
chr1	45375786	45375902	m54284U_200901_184453/115409299/ccs_1003_66	2	-
chr1	45491444	45491463	m54284U_200901_184453/172556319/ccs_1047_25	1	-
chr1	45823345	45823412	m54284U_200901_184453/126355550/ccs_1058_6	1	+
chr1	45823614	45823639	m54284U_200831_121835/176425685/ccs_1059_41	1	+
chr1	51302051	51302092	m54284U_200901_184453/9111755/ccs_1079_43	1	+
chr1	51302944	51302956	m54284U_200831_121835/15206940/ccs_1081_7	1	+
chr1	51469487	51469493	m54284U_200901_184453/22675694/ccs_1083_6	1	-
chr1	51477550	51477668	m54284U_200901_184453/2820105/ccs_1093_6	1	-
chr1	52155289	52155308	m54284U_200831_121835/120587910/ccs_1108_2	1	+
chr1	52185279	52185283	m54284U_200831_121835/146014571/ccs_1112_5	1	-
chr1	52457856	52457878	m54284U_200831_121835/166002807/ccs_1123_11	1	-
chr1	52584729	52584791	m54284U_200901_184453/125502478/ccs_1128_7	1	+
chr1	52649936	52649947	m54284U_200831_121835/180225700/ccs_1129_2	1	+
chr1	52788816	52788837	m54284U_200901_184453/151522129/ccs_1130_2	1	-
chr1	52920856	52920861	m54284U_200901_184453/77791390/ccs_1136_4	1	+
chr1	53215748	53215756	m54284U_200831_121835/57214844/ccs_1140_3	1	-
chr1	53310236	53310241	m54284U_200831_121835/90047502/ccs_1144_4	1	+
chr1	53317771	53317772	m54284U_200901_184453/98305267/ccs_1145_2	1	+
chr1	53326161	53326162	m54284U_200901_184453/49678199/ccs_1147_2	1	+
chr1	53344641	53344646	m54284U_200831_121835/179766384/ccs_1148_11	1	-
chr1	53347622	53347623	m54284U_200901_184453/167773671/ccs_1150_7	1	-
chr1	53757169	53757182	m54284U_200901_184453/111347294/ccs_1154_9	1	-
chr1	53913292	53913293	m54284U_200831_121835/106103873/ccs_1160_2	1	-
chr1	54396003	54396012	m54284U_200831_121835/49154734/ccs_1162_5	1	-
chr1	54397576	54397584	m54284U_200831_121835/72812072/ccs_1164_5	1	-
chr1	54518597	54518629	m54284U_200901_184453/145951218/ccs_1167_2	1	-
chr1	54555358	54555371	m54284U_200831_121835/154732835/ccs_1170_3	1	-
chr1	54647510	54647546	m54284U_200831_121835/47514976/ccs_1172_3	1	-
chr1	55003132	55003177	m54284U_200831_121835/69862370/ccs_1195_138	3	-
chr1	55067123	55067124	m54284U_200901_184453/78185592/ccs_1206_4	1	+
chr1	55072279	55072291	m54284U_200831_121835/43583916/ccs_1210_4	1	+
chr1	55077832	55077848	m54284U_200831_121835/171902151/ccs_1212_159	4	-
chr1	55091234	55091240	m54284U_200901_184453/46728102/ccs_1223_18	1	+
chr1	55091304	55091315	m54284U_200831_121835/180028908/ccs_1224_15	1	+
chr1	55154100	55154131	m54284U_200901_184453/7078606/ccs_1230_22	1	+
chr1	55170784	55170821	m54284U_200901_184453/157878635/ccs_1235_8	1	-
chr1	55243813	55243833	m54284U_200901_184453/89720711/ccs_1244_3	1	+
chr1	55445664	55445665	m54284U_200901_184453/117964970/ccs_1247_2	1	+
chr1	56797032	56797066	m54284U_200901_184453/12846592/ccs_1252_5	1	-
chr1	56871627	56871715	m54284U_200901_184453/92734995/ccs_1258_3	1	-
chr1	57385416	57385424	m54284U_200901_184453/34472418/ccs_1262_7	1	+
chr1	57415902	57415906	m54284U_200831_121835/41287836/ccs_1269_3	1	+
chr1	57946945	57946966	m54284U_200831_121835/919558/ccs_1273_3	1	+
chr1	57961139	57961140	m54284U_200901_184453/37291456/ccs_1278_3	1	-
chr1	58024835	58024890	m54284U_200831_121835/86968216/ccs_1289_4	1	+
chr1	58083113	58083114	m54284U_200901_184453/89522259/ccs_1296_2	1	+
chr1	58406209	58406250	m54284U_200831_121835/65341633/ccs_1306_41	1	+
chr1	58406546	58406585	m54284U_200901_184453/62916362/ccs_1308_40	1	+
chr1	58411999	58412004	m54284U_200831_121835/109315980/ccs_1312_9	1	-
chr1	58416628	58416632	m54284U_200901_184453/177733777/ccs_1316_8	1	-
chr1	58421117	58421145	m54284U_200831_121835/96536816/ccs_1319_8	1	-
chr1	58431000	58431003	m54284U_200831_121835/15598504/ccs_1323_3	1	-
chr1	58461522	58461526	m54284U_200901_184453/33229383/ccs_1328_8	1	+
chr1	58463196	58463198	m54284U_200901_184453/70584764/ccs_1330_4	1	-
chr1	58463471	58463476	m54284U_200901_184453/3017079/ccs_1331_4	1	-
chr1	58530019	58530064	m54284U_200831_121835/145951480/ccs_1335_2	1	-
chr1	58595952	58595962	m54284U_200831_121835/149293350/ccs_1340_2	1	+
chr1	58646729	58646741	m54284U_200831_121835/88278662/ccs_1341_3	1	+
chr1	58646958	58647032	m54284U_200831_121835/29099637/ccs_1342_3	1	+
chr1	58755165	58755166	m54284U_200901_184453/98895226/ccs_1354_33	1	+
chr1	58800741	58800742	m54284U_200901_184453/177211104/ccs_1357_2	1	+
chr1	58801746	58801748	m54284U_200831_121835/117965889/ccs_1359_2	1	+
chr1	58833741	58833742	m54284U_200901_184453/67241319/ccs_1363_4	1	+
chr1	58846958	58847017	m54284U_200901_184453/45091330/ccs_1364_15	1	+
chr1	59100914	59100921	m54284U_200831_121835/127010068/ccs_1380_5	1	-
chr1	59162929	59162932	m54284U_200901_184453/140706648/ccs_1382_4	1	-
chr1	59484639	59484660	m54284U_200901_184453/167970927/ccs_1395_9	1	+
chr1	59486949	59486954	m54284U_200901_184453/20252079/ccs_1400_3	1	+
chr1	59639436	59639440	m54284U_200831_121835/173869226/ccs_1401_11	1	-
chr1	59711292	59711353	m54284U_200901_184453/172492354/ccs_1418_41	1	+
chr1	59711497	59711511	m54284U_200901_184453/52101760/ccs_1419_44	1	+
chr1	59804720	59804721	m54284U_200901_184453/82116774/ccs_1422_2	1	+
chr1	59867489	59867593	m54284U_200901_184453/83559342/ccs_1431_17	1	+
chr1	59982035	59982042	m54284U_200831_121835/144310386/ccs_1444_4	1	+
chr1	60083785	60083824	m54284U_200831_121835/126748593/ccs_1451_20	1	-
chr1	60200880	60200910	m54284U_200901_184453/49874360/ccs_1462_6	1	+
chr1	60331808	60331811	m54284U_200831_121835/80217169/ccs_1488_6	1	+
chr1	60388058	60388061	m54284U_200901_184453/9766490/ccs_1493_9	1	+
chr1	60477769	60477781	m54284U_200901_184453/135660208/ccs_1502_9	1	+
chr1	60489572	60489600	m54284U_200901_184453/180030021/ccs_1511_6	1	-
chr1	60489928	60489949	m54284U_200901_184453/137693135/ccs_1513_6	1	-
chr1	60490178	60490244	m54284U_200901_184453/167052271/ccs_1515_7	1	-
chr1	60521750	60521751	m54284U_200901_184453/140184061/ccs_1532_3	1	-
chr1	60705711	60705720	m54284U_200901_184453/99420268/ccs_1538_9	1	+
chr1	62704036	62704254	m54284U_200901_184453/172492562/ccs_1543_28	1	+
chr1	62810241	62810258	m54284U_200901_184453/138544825/ccs_1563_7	1	+
chr1	63062155	63062195	m54284U_200901_184453/146866532/ccs_1582_17	1	-
chr1	63086352	63086353	m54284U_200831_121835/95160592/ccs_1586_5	1	-
chr1	63116767	63116768	m54284U_200901_184453/62390795/ccs_1587_4	1	+
chr1	63143589	63143610	m54284U_200901_184453/1704986/ccs_1598_34	1	-
chr1	63178851	63178888	m54284U_200901_184453/86246079/ccs_1607_3	1	+
chr1	63179650	63179671	m54284U_200831_121835/75893198/ccs_1609_34	1	+
chr1	63752466	63752467	m54284U_200901_184453/96010723/ccs_1614_6	1	+
chr1	64035660	64035686	m54284U_200831_121835/150604258/ccs_1620_36	1	-
chr1	64597254	64597306	m54284U_200901_184453/154994083/ccs_1630_11	1	+
chr1	64606477	64606481	m54284U_200831_121835/134022393/ccs_1634_3	1	-
chr1	64725639	64725645	m54284U_200831_121835/151060480/ccs_1646_8	1	+
chr1	64892787	64892788	m54284U_200831_121835/77660634/ccs_1651_2	1	-
chr1	64993875	64993908	m54284U_200831_121835/176882457/ccs_1654_70	2	-
chr1	65158627	65158632	m54284U_200901_184453/17563668/ccs_1657_7	1	-
chr1	65246485	65246488	m54284U_200901_184453/44957866/ccs_1666_4	1	+
chr1	66717883	66717885	m54284U_200831_121835/176489185/ccs_1676_2	1	+
chr1	66718157	66718160	m54284U_200901_184453/62589170/ccs_1677_2	1	+
chr1	66719474	66719475	m54284U_200831_121835/132644926/ccs_1679_2	1	-
chr1	66720735	66720742	m54284U_200831_121835/125372023/ccs_1681_5	1	-
chr1	66800727	66800736	m54284U_200901_184453/111086172/ccs_1691_6	1	-
chr1	66831274	66831311	m54284U_200831_121835/77727986/ccs_1699_34	1	-
chr1	66924294	66924303	m54284U_200831_121835/26412489/ccs_1704_11	1	-
chr1	67003374	67003379	m54284U_200831_121835/127860859/ccs_1711_8	1	-
chr1	71027534	71027556	m54284U_200901_184453/122226842/ccs_1720_9	1	-
chr1	71579400	71579419	m54284U_200831_121835/69797204/ccs_1735_37	1	+
chr1	71585518	71585575	m54284U_200901_184453/146669676/ccs_1736_249	5	-
chr1	71652987	71652993	m54284U_200831_121835/151980167/ccs_1804_2	1	-
chr1	72160394	72160443	m54284U_200831_121835/170788885/ccs_1807_2	1	-
chr1	72394950	72394954	m54284U_200901_184453/85330347/ccs_1822_17	1	+
chr1	72633129	72633136	m54284U_200831_121835/28509015/ccs_1828_4	1	+
chr1	72713616	72713674	m54284U_200901_184453/150995879/ccs_1830_10	1	+
chr1	72852452	72852487	m54284U_200831_121835/108530372/ccs_1833_78	2	+
chr1	72861563	72861823	m54284U_200901_184453/85000639/ccs_1843_72	2	-
chr1	72862028	72862224	m54284U_200901_184453/118817637/ccs_1845_88	2	-
chr1	72862303	72862451	m54284U_200831_121835/102695422/ccs_1846_86	2	-
chr1	73952911	73953044	m54284U_200901_184453/83626362/ccs_1870_23	1	-
chr1	74267999	74268053	m54284U_200831_121835/100599475/ccs_1897_60	2	+
chr1	74268201	74268215	m54284U_200901_184453/27462102/ccs_1898_97	2	+
chr1	74281099	74281109	m54284U_200831_121835/47448948/ccs_1901_2	1	-
chr1	74288246	74288254	m54284U_200831_121835/73665357/ccs_1904_19	1	-
chr1	74351941	74351944	m54284U_200901_184453/83429142/ccs_1906_2	1	+
chr1	74352141	74352142	m54284U_200831_121835/36833808/ccs_1907_2	1	+
chr1	74385438	74385448	m54284U_200901_184453/13241081/ccs_1910_2	1	+
chr1	74396600	74396601	m54284U_200901_184453/99025202/ccs_1912_2	1	+
chr1	74437571	74437573	m54284U_200831_121835/60950106/ccs_1915_4	1	-
chr1	74500333	74500334	m54284U_200901_184453/28049806/ccs_1926_3	1	-
chr1	74530830	74530842	m54284U_200901_184453/75759683/ccs_1936_8	1	+
chr1	74566665	74566708	m54284U_200901_184453/146473290/ccs_1939_7	1	-
chr1	74679525	74679541	m54284U_200901_184453/173016321/ccs_1961_9	1	+
chr1	74739361	74739390	m54284U_200831_121835/103547846/ccs_1968_6	1	-
chr1	74804171	74804177	m54284U_200831_121835/172163670/ccs_1972_17	1	+
chr1	75135764	75135773	m54284U_200901_184453/86376979/ccs_1974_17	1	-
chr1	75139840	75139889	m54284U_200831_121835/105122616/ccs_1977_2	1	-
chr1	75147904	75147910	m54284U_200901_184453/91818489/ccs_1983_18	1	+
chr1	75171715	75171761	m54284U_200831_121835/1442700/ccs_1986_12	1	-
chr1	75180860	75180868	m54284U_200901_184453/15075777/ccs_1988_9	1	-
chr1	75214216	75214245	m54284U_200901_184453/115082603/ccs_1999_22	1	+
chr1	75214224	75214231	m54284U_200901_184453/96928755/ccs_2000_2	1	-
chr1	75215551	75215583	m54284U_200901_184453/100729029/ccs_2002_20	1	-
chr1	75244366	75244369	m54284U_200901_184453/83952194/ccs_2005_3	1	+
chr1	75245686	75245691	m54284U_200901_184453/149881805/ccs_2006_3	1	+
chr1	75247038	75247085	m54284U_200901_184453/69928189/ccs_2007_12	1	-
chr1	75308564	75308565	m54284U_200901_184453/119998229/ccs_2017_11	1	-
chr1	75367710	75367723	m54284U_200901_184453/96405725/ccs_2026_190	4	+
chr1	75432294	75432321	m54284U_200901_184453/70519229/ccs_2055_9	1	+
chr1	75442984	75443027	m54284U_200831_121835/33687762/ccs_2060_4	1	+
chr1	75474571	75474577	m54284U_200901_184453/102173175/ccs_2062_21	1	-
chr1	75496331	75496355	m54284U_200901_184453/45352846/ccs_2075_12	1	-
chr1	75536935	75536936	m54284U_200901_184453/11273011/ccs_2085_2	1	+
chr1	75547938	75547979	m54284U_200901_184453/110888758/ccs_2088_6	1	+
chr1	75559071	75559084	m54284U_200901_184453/139985564/ccs_2095_7	1	+
chr1	77373594	77373627	m54284U_200831_121835/168561401/ccs_2104_25	1	-
chr1	78425084	78425094	m54284U_200901_184453/173017353/ccs_2113_19	1	-
chr1	78465433	78465452	m54284U_200901_184453/107415956/ccs_2116_5	1	-
chr1	78666071	78666072	m54284U_200901_184453/20318018/ccs_2120_4	1	+
chr1	78696188	78696205	m54284U_200901_184453/113641818/ccs_2123_7	1	+
chr1	78706968	78706974	m54284U_200901_184453/87165473/ccs_2128_7	1	+
chr1	79704012	79704016	m54284U_200901_184453/132317477/ccs_2131_7	1	-
chr1	79705366	79705367	m54284U_200901_184453/120521031/ccs_2133_8	1	-
chr1	79732490	79732491	m54284U_200901_184453/65669219/ccs_2137_2	1	-
chr1	79781442	79781448	m54284U_200901_184453/179112636/ccs_2138_7	1	+
chr1	80269253	80269330	m54284U_200901_184453/28509180/ccs_2144_12	1	-
chr1	80274701	80274735	m54284U_200831_121835/165216306/ccs_2146_4	1	-
chr1	80605856	80605857	m54284U_200901_184453/55117089/ccs_2155_2	1	-
chr1	82282182	82282221	m54284U_200901_184453/103024300/ccs_2164_17	1	-
chr1	82355860	82355861	m54284U_200901_184453/135202058/ccs_2167_2	1	+
chr1	82752386	82752391	m54284U_200901_184453/96732705/ccs_2179_14	1	+
chr1	82882315	82882317	m54284U_200901_184453/138936443/ccs_2181_2	1	+
chr1	82895273	82895274	m54284U_200901_184453/146408443/ccs_2184_2	1	+
chr1	82895671	82895672	m54284U_200901_184453/87623820/ccs_2185_2	1	+
chr1	82896364	82896380	m54284U_200831_121835/95553892/ccs_2186_3	1	+
chr1	84724303	84724307	m54284U_200831_121835/71698653/ccs_2190_12	1	-
chr1	84751538	84751548	m54284U_200901_184453/70976801/ccs_2205_12	1	-
chr1	85850058	85850062	m54284U_200901_184453/96863993/ccs_2228_28	1	+
chr1	85908673	85908704	m54284U_200831_121835/50661333/ccs_2236_23	1	+
chr1	86132757	86132802	m54284U_200901_184453/98634005/ccs_2261_91	2	+
chr1	86173641	86173659	m54284U_200831_121835/83626068/ccs_2266_2	1	+
chr1	86350482	86350527	m54284U_200901_184453/34145425/ccs_2275_352	7	-
chr1	86350950	86351012	m54284U_200901_184453/15794903/ccs_2277_15	1	-
chr1	86355806	86355817	m54284U_200901_184453/149490242/ccs_2288_5	1	-
chr1	86529980	86530268	m54284U_200901_184453/65340336/ccs_2298_351	7	+
chr1	86530379	86530491	m54284U_200901_184453/46335155/ccs_2299_379	8	+
chr1	86530659	86530713	m54284U_200831_121835/83691756/ccs_2301_451	9	+
chr1	86606260	86606265	m54284U_200831_121835/104400443/ccs_2305_7	1	+
chr1	86854407	86854420	m54284U_200831_121835/59179493/ccs_2317_4	1	+
chr1	86895367	86895368	m54284U_200901_184453/8062215/ccs_2322_3	1	+
chr1	86909404	86909430	m54284U_200901_184453/32048614/ccs_2324_56	2	-
chr1	86920809	86920825	m54284U_200831_121835/13436017/ccs_2328_2	1	+
chr1	87050096	87050097	m54284U_200901_184453/73926903/ccs_2332_4	1	+
chr1	87194908	87194932	m54284U_200901_184453/4196085/ccs_2333_2	1	+
chr1	87211633	87211644	m54284U_200901_184453/16711924/ccs_2342_7	1	+
chr1	87228049	87228064	m54284U_200901_184453/79103166/ccs_2350_14	1	+
chr1	87476833	87476839	m54284U_200831_121835/166789606/ccs_2375_6	1	-
chr1	87777670	87777671	m54284U_200901_184453/22348441/ccs_2382_2	1	+
chr1	87792416	87792426	m54284U_200901_184453/56624450/ccs_2388_7	1	+
chr1	87898157	87898181	m54284U_200831_121835/19991057/ccs_2392_4	1	+
chr1	87900591	87900595	m54284U_200901_184453/145163683/ccs_2393_4	1	+
chr1	87940247	87940271	m54284U_200901_184453/45287539/ccs_2400_24	1	+
chr1	87949988	87950002	m54284U_200901_184453/118360232/ccs_2405_13	1	-
chr1	88266063	88266101	m54284U_200901_184453/128649508/ccs_2429_11	1	-
chr1	88274711	88274748	m54284U_200901_184453/177801927/ccs_2433_11	1	-
chr1	88700195	88700219	m54284U_200831_121835/135924351/ccs_2449_33	1	-
chr1	89097115	89097137	m54284U_200901_184453/8980000/ccs_2454_5	1	+
chr1	89153694	89153712	m54284U_200831_121835/54593380/ccs_2459_6	1	+
chr1	89459721	89459724	m54284U_200901_184453/33424585/ccs_2464_10	1	+
chr1	89486187	89486188	m54284U_200901_184453/64031414/ccs_2467_3	1	+
chr1	89685004	89685005	m54284U_200901_184453/133366662/ccs_2472_2	1	+
chr1	90215724	90215725	m54284U_200901_184453/57541996/ccs_2484_3	1	+
chr1	90613060	90613128	m54284U_200831_121835/49939991/ccs_2486_14	1	+
chr1	90613331	90613342	m54284U_200831_121835/110495502/ccs_2487_4	1	+
chr1	90785889	90785898	m54284U_200901_184453/111738996/ccs_2505_52	2	-
chr1	91115529	91115557	m54284U_200901_184453/140837562/ccs_2543_42	1	+
chr1	91285911	91285958	m54284U_200831_121835/79103195/ccs_2559_4	1	+
chr1	91296639	91296640	m54284U_200901_184453/28904087/ccs_2561_3	1	+
chr1	91320639	91320647	m54284U_200901_184453/62720740/ccs_2565_4	1	+
chr1	91362414	91362418	m54284U_200831_121835/5179740/ccs_2568_3	1	+
chr1	91373155	91373190	m54284U_200831_121835/112067367/ccs_2571_9	1	+
chr1	91374211	91374218	m54284U_200901_184453/43518286/ccs_2574_13	1	+
chr1	91375830	91375833	m54284U_200831_121835/39651902/ccs_2575_6	1	-
chr1	91411481	91411506	m54284U_200901_184453/51972588/ccs_2580_14	1	-
chr1	91433432	91433446	m54284U_200831_121835/12781588/ccs_2584_2	1	-
chr1	91527949	91527957	m54284U_200831_121835/10683908/ccs_2590_3	1	+
chr1	91556951	91556952	m54284U_200901_184453/44106189/ccs_2592_2	1	+
chr1	91799639	91799641	m54284U_200831_121835/37356564/ccs_2595_2	1	-
chr1	91803456	91803507	m54284U_200831_121835/122489043/ccs_2598_2	1	+
chr1	91804000	91804005	m54284U_200831_121835/104924898/ccs_2600_2	1	+
chr1	91824025	91824045	m54284U_200901_184453/78382747/ccs_2603_5	1	+
chr1	91848027	91848030	m54284U_200831_121835/85133026/ccs_2606_6	1	+
chr1	91932731	91932745	m54284U_200901_184453/14288086/ccs_2609_19	1	-
chr1	92439652	92439744	m54284U_200831_121835/150144014/ccs_2622_32	1	-
chr1	92858564	92858662	m54284U_200831_121835/46990824/ccs_2640_48	1	+
chr1	92859103	92859196	m54284U_200901_184453/131203625/ccs_2642_55	2	+
chr1	92860192	92860225	m54284U_200831_121835/107808028/ccs_2647_73	2	+
chr1	92908435	92908436	m54284U_200831_121835/150471649/ccs_2648_2	1	+
chr1	92913416	92913480	m54284U_200901_184453/44958108/ccs_2650_18	1	+
chr1	92920569	92920581	m54284U_200901_184453/62915018/ccs_2655_17	1	+
chr1	92941688	92941689	m54284U_200901_184453/9635436/ccs_2657_2	1	+
chr1	92947920	92947946	m54284U_200831_121835/124192693/ccs_2658_6	1	+
chr1	93072307	93072308	m54284U_200831_121835/143851704/ccs_2661_2	1	-
chr1	93276342	93276343	m54284U_200901_184453/176619590/ccs_2665_2	1	+
chr1	93282903	93282954	m54284U_200831_121835/158598607/ccs_2667_5	1	+
chr1	93301225	93301226	m54284U_200901_184453/171246333/ccs_2673_2	1	-
chr1	93322050	93322071	m54284U_200901_184453/100207220/ccs_2678_6	1	-
chr1	93365265	93365273	m54284U_200901_184453/120457051/ccs_2683_6	1	+
chr1	93407761	93407776	m54284U_200901_184453/68289584/ccs_2691_55	2	-
chr1	93509447	93509456	m54284U_200901_184453/94897397/ccs_2729_22	1	+
chr1	93509728	93509734	m54284U_200901_184453/74844528/ccs_2730_27	1	+
chr1	93580920	93581011	m54284U_200901_184453/91751167/ccs_2738_6	1	+
chr1	93621890	93621905	m54284U_200901_184453/98896188/ccs_2741_15	1	-
chr1	93690084	93690086	m54284U_200831_121835/111674332/ccs_2748_2	1	+
chr1	93695760	93695771	m54284U_200901_184453/163841195/ccs_2749_31	1	+
chr1	93784779	93784829	m54284U_200831_121835/36570453/ccs_2758_7	1	+
chr1	93792575	93792587	m54284U_200831_121835/97453307/ccs_2761_8	1	-
chr1	93800864	93800874	m54284U_200901_184453/96142894/ccs_2764_4	1	-
chr1	93812689	93812739	m54284U_200831_121835/146342996/ccs_2765_2	1	+
chr1	93917529	93917563	m54284U_200901_184453/144116293/ccs_2772_2	1	+
chr1	93918263	93918291	m54284U_200901_184453/121504360/ccs_2773_2	1	+
chr1	95499199	95499210	m54284U_200901_184453/28508663/ccs_2779_108	3	+
chr1	97643904	97643907	m54284U_200901_184453/165938986/ccs_2781_7	1	-
chr1	97746442	97746448	m54284U_200831_121835/171313630/ccs_2797_2	1	-
chr1	97778116	97778142	m54284U_200901_184453/150210567/ccs_2799_2	1	+
chr1	97821090	97821097	m54284U_200901_184453/14615629/ccs_2802_13	1	-
chr1	98047380	98047381	m54284U_200901_184453/31131628/ccs_2816_2	1	-
chr1	98591614	98591616	m54284U_200901_184453/110037301/ccs_2820_2	1	+
chr1	99790147	99790148	m54284U_200831_121835/126093848/ccs_2825_5	1	-
chr1	105563951	105563952	m54284U_200831_121835/57149041/ccs_2836_2	1	-
chr1	105585010	105585036	m54284U_200831_121835/179634632/ccs_2838_7	1	-
chr1	105692970	105692990	m54284U_200831_121835/45024727/ccs_2844_2	1	+
chr1	106034059	106034069	m54284U_200901_184453/65013807/ccs_2865_4	1	+
chr1	106219485	106219486	m54284U_200901_184453/47383936/ccs_2867_2	1	+
chr1	106224269	106224270	m54284U_200901_184453/147130987/ccs_2872_2	1	+
chr1	106393237	106393277	m54284U_200831_121835/129501047/ccs_2879_9	1	+
chr1	106543108	106543128	m54284U_200831_121835/22741115/ccs_2883_5	1	-
chr1	106546473	106546474	m54284U_200901_184453/59443547/ccs_2884_2	1	-
chr1	106723896	106723909	m54284U_200901_184453/96666538/ccs_2887_12	1	-
chr1	106771155	106771164	m54284U_200901_184453/120128400/ccs_2894_11	1	-
chr1	107525598	107525601	m54284U_200831_121835/74712698/ccs_2905_5	1	+
chr1	111863320	111863350	m54284U_200901_184453/2558423/ccs_2907_2	1	-
chr1	111864024	111864049	m54284U_200831_121835/36505706/ccs_2908_2	1	-
chr1	118299252	118299312	m54284U_200901_184453/101122561/ccs_2912_37	1	-
chr1	118300624	118300630	m54284U_200901_184453/2097236/ccs_2915_40	1	-
chr1	118333586	118333591	m54284U_200901_184453/175311221/ccs_2923_6	1	+
chr1	118506962	118506998	m54284U_200831_121835/3869307/ccs_2930_8	1	+
chr1	118608103	118608147	m54284U_200831_121835/177865396/ccs_2954_7	1	+
chr1	119415462	119415465	m54284U_200901_184453/106430619/ccs_2959_4	1	-
chr1	119470307	119470312	m54284U_200901_184453/28509507/ccs_2963_10	1	-
chr1	119471758	119471788	m54284U_200901_184453/14222529/ccs_2968_2	1	-
chr1	119527408	119527409	m54284U_200901_184453/95289430/ccs_2969_2	1	+
chr1	119678757	119678763	m54284U_200901_184453/11012487/ccs_2974_5	1	-
chr1	119792499	119792508	m54284U_200831_121835/64095476/ccs_2980_3	1	-
chr1	120067506	120067526	m54284U_200831_121835/180357528/ccs_2986_11	1	-
chr1	120113289	120113295	m54284U_200901_184453/71632582/ccs_2987_9	1	-
chr1	120226385	120226423	m54284U_200831_121835/78382009/ccs_2989_9	1	-
chr1	120606890	120606910	m54284U_200901_184453/15139880/ccs_2997_10	1	+
chr1	121304352	121304359	m54284U_200901_184453/25429007/ccs_3000_11	1	-
chr1	121316842	121316843	m54284U_200831_121835/97649922/ccs_3002_3	1	-
chr1	121330215	121330216	m54284U_200901_184453/62718748/ccs_3004_2	1	+
chr1	121486629	121486667	m54284U_200901_184453/153748433/ccs_3011_3	1	+
chr1	121553838	121553949	m54284U_200901_184453/41223342/ccs_3015_39	1	-
chr1	125392906	125392914	m54284U_200901_184453/134941453/ccs_3020_38	1	-
chr1	125595480	125595499	m54284U_200831_121835/95028868/ccs_3038_2	1	+
chr1	125677924	125677925	m54284U_200901_184453/131466235/ccs_3041_2	1	+
chr1	125678067	125678095	m54284U_200831_121835/91685121/ccs_3042_2	1	+
chr1	125873862	125873877	m54284U_200831_121835/111479321/ccs_3045_7	1	+
chr1	127271221	127271222	m54284U_200901_184453/117768352/ccs_3047_4	1	+
chr1	127282607	127282610	m54284U_200831_121835/22872327/ccs_3049_5	1	-
chr1	127459916	127459933	m54284U_200901_184453/26543661/ccs_3052_5	1	+
chr1	127795816	127795829	m54284U_200901_184453/162660750/ccs_3061_16	1	+
chr1	127803261	127803380	m54284U_200901_184453/140052118/ccs_3069_16	1	+
chr1	127930722	127930757	m54284U_200831_121835/71173069/ccs_3083_5	1	+
chr1	128039032	128039048	m54284U_200831_121835/18548877/ccs_3098_36	1	+
chr1	128097565	128097579	m54284U_200901_184453/84805329/ccs_3099_2	1	-
chr1	128164545	128164553	m54284U_200831_121835/15139287/ccs_3111_4	1	+
chr1	128237732	128237739	m54284U_200901_184453/16517324/ccs_3141_14	1	+
chr1	128277536	128277599	m54284U_200901_184453/13175351/ccs_3157_46	1	+
chr1	128279378	128279379	m54284U_200901_184453/19203256/ccs_3158_2	1	+
chr1	128331584	128331635	m54284U_200901_184453/166069141/ccs_3160_96	2	-
chr1	128363705	128363710	m54284U_200901_184453/170199266/ccs_3165_54	2	-
chr1	128588198	128588203	m54284U_200831_121835/159057672/ccs_3174_8	1	-
chr1	130697810	130697833	m54284U_200901_184453/172557038/ccs_3182_2	1	-
chr1	130722087	130722088	m54284U_200901_184453/41289682/ccs_3186_4	1	+
chr1	131053699	131053714	m54284U_200901_184453/39977262/ccs_3188_13	1	-
chr1	131091932	131091934	m54284U_200831_121835/122356496/ccs_3196_6	1	-
chr1	131128440	131128448	m54284U_200901_184453/9242811/ccs_3197_13	1	-
chr1	131173472	131173479	m54284U_200831_121835/100600120/ccs_3201_4	1	+
chr1	131176708	131176709	m54284U_200901_184453/20120924/ccs_3202_4	1	-
chr1	131356689	131356719	m54284U_200901_184453/35522310/ccs_3217_4	1	-
chr1	131376478	131376524	m54284U_200831_121835/172360969/ccs_3220_3	1	-
chr1	131377063	131377080	m54284U_200831_121835/3539937/ccs_3221_3	1	-
chr1	131407379	131407426	m54284U_200831_121835/66061762/ccs_3222_2	1	-
chr1	131497820	131497828	m54284U_200901_184453/63703081/ccs_3225_3	1	-
chr1	131847166	131847169	m54284U_200831_121835/66651030/ccs_3233_3	1	+
chr1	131873263	131873264	m54284U_200831_121835/7668885/ccs_3234_2	1	+
chr1	131916424	131916425	m54284U_200901_184453/41026057/ccs_3235_2	1	+
chr1	131929688	131929762	m54284U_200831_121835/118554978/ccs_3238_53	2	+
chr1	131982198	131982199	m54284U_200901_184453/1182152/ccs_3261_3	1	+
chr1	132018043	132018134	m54284U_200831_121835/165284256/ccs_3264_7	1	+
chr1	132116631	132116638	m54284U_200831_121835/19792732/ccs_3277_5	1	-
chr1	132205786	132205787	m54284U_200901_184453/113115373/ccs_3279_2	1	+
chr1	132278124	132278125	m54284U_200901_184453/107611289/ccs_3281_2	1	-
chr1	132278600	132278625	m54284U_200901_184453/6094941/ccs_3282_2	1	-
chr1	132305559	132305572	m54284U_200831_121835/22021059/ccs_3284_10	1	+
chr1	132333286	132333294	m54284U_200831_121835/84148327/ccs_3289_10	1	+
chr1	132465927	132465930	m54284U_200831_121835/171182400/ccs_3296_2	1	+
chr1	132496978	132496983	m54284U_200901_184453/168363343/ccs_3300_4	1	+
chr1	132504665	132504679	m54284U_200831_121835/164563240/ccs_3304_4	1	+
chr1	133003813	133003870	m54284U_200901_184453/12912761/ccs_3313_21	1	-
chr1	133017693	133017699	m54284U_200831_121835/156434817/ccs_3316_6	1	-
chr1	133107654	133107657	m54284U_200901_184453/42205529/ccs_3323_2	1	+
chr1	133137600	133137614	m54284U_200831_121835/89326797/ccs_3327_8	1	+
chr1	133603872	133603881	m54284U_200901_184453/169675481/ccs_3330_8	1	-
chr1	133621413	133621428	m54284U_200901_184453/60688858/ccs_3340_16	1	-
chr1	133621481	133621507	m54284U_200901_184453/125043127/ccs_3341_100	2	-
chr1	133659363	133659485	m54284U_200831_121835/35062673/ccs_3374_43	1	-
chr1	133706380	133706436	m54284U_200831_121835/76284537/ccs_3384_7	1	-
chr1	133774783	133774823	m54284U_200831_121835/116787741/ccs_3395_2	1	-
chr1	133777066	133777067	m54284U_200831_121835/131596403/ccs_3396_2	1	-
chr1	134201232	134201238	m54284U_200901_184453/328239/ccs_3405_12	1	+
chr1	134291697	134291718	m54284U_200831_121835/153946936/ccs_3406_3	1	+
chr1	134291774	134291781	m54284U_200901_184453/46924151/ccs_3407_3	1	+
chr1	134292545	134292551	m54284U_200901_184453/176227214/ccs_3410_20	1	+
chr1	134411716	134411741	m54284U_200831_121835/134875500/ccs_3427_25	1	+
chr1	134431950	134431951	m54284U_200901_184453/919471/ccs_3430_18	1	+
chr1	134432333	134432357	m54284U_200901_184453/58788388/ccs_3432_20	1	+
chr1	134433351	134433352	m54284U_200901_184453/44369762/ccs_3433_2	1	+
chr1	134490871	134490876	m54284U_200901_184453/71763517/ccs_3442_9	1	+
chr1	134507880	134507886	m54284U_200901_184453/71960628/ccs_3446_6	1	+
chr1	134631535	134631549	m54284U_200831_121835/66847942/ccs_3454_10	1	+
chr1	134631768	134631773	m54284U_200901_184453/5243481/ccs_3455_2	1	+
chr1	134757684	134757691	m54284U_200901_184453/45942509/ccs_3456_2	1	-
chr1	134799878	134799884	m54284U_200901_184453/129762788/ccs_3459_2	1	-
chr1	134801471	134801479	m54284U_200901_184453/12649004/ccs_3460_2	1	-
chr1	134826906	134826919	m54284U_200901_184453/99680357/ccs_3466_4	1	-
chr1	134835994	134836000	m54284U_200831_121835/99156444/ccs_3467_2	1	-
chr1	134836118	134836137	m54284U_200831_121835/93389206/ccs_3468_2	1	-
chr1	134886422	134886423	m54284U_200831_121835/177079120/ccs_3472_2	1	-
chr1	134974158	134974163	m54284U_200901_184453/109905201/ccs_3476_2	1	+
chr1	134983300	134983315	m54284U_200901_184453/23267605/ccs_3477_7	1	-
chr1	134986347	134986357	m54284U_200901_184453/78317019/ccs_3482_8	1	-
chr1	134986847	134986893	m54284U_200831_121835/164759269/ccs_3483_7	1	-
chr1	135114319	135114320	m54284U_200901_184453/106430556/ccs_3485_2	1	-
chr1	135155460	135155524	m54284U_200831_121835/173211872/ccs_3488_10	1	+
chr1	135156266	135156271	m54284U_200831_121835/138019707/ccs_3491_10	1	+
chr1	135232918	135232963	m54284U_200901_184453/50989392/ccs_3494_35	1	+
chr1	135233413	135233414	m54284U_200831_121835/122225745/ccs_3496_6	1	+
chr1	135262708	135262724	m54284U_200901_184453/77070638/ccs_3497_13	1	-
chr1	135371056	135371063	m54284U_200901_184453/67567662/ccs_3504_5	1	-
chr1	135384472	135384477	m54284U_200901_184453/54921177/ccs_3510_15	1	-
chr1	135441068	135441172	m54284U_200831_121835/163318055/ccs_3529_46	1	-
chr1	135523028	135523083	m54284U_200901_184453/174851643/ccs_3556_17	1	-
chr1	135607161	135607221	m54284U_200901_184453/135661903/ccs_3567_54	2	-
chr1	135752228	135752233	m54284U_200901_184453/98437458/ccs_3579_46	1	+
chr1	135769085	135769140	m54284U_200831_121835/134873449/ccs_3583_100	2	+
chr1	135810975	135810979	m54284U_200901_184453/161219686/ccs_3595_10	1	+
chr1	135850740	135850817	m54284U_200901_184453/159582410/ccs_3615_27	1	+
chr1	135852215	135852264	m54284U_200901_184453/155781394/ccs_3619_94	2	+
chr1	135871395	135871399	m54284U_200901_184453/41550624/ccs_3620_2	1	-
chr1	135874079	135874080	m54284U_200831_121835/7276515/ccs_3624_2	1	-
chr1	135952546	135952547	m54284U_200831_121835/14746269/ccs_3629_2	1	-
chr1	136035024	136035031	m54284U_200831_121835/114295627/ccs_3651_9	1	+
chr1	136095400	136095401	m54284U_200901_184453/116984370/ccs_3655_2	1	+
chr1	136097750	136097788	m54284U_200901_184453/97321104/ccs_3657_2	1	+
chr1	136098359	136098403	m54284U_200901_184453/48433933/ccs_3658_2	1	+
chr1	136118690	136118729	m54284U_200901_184453/59837013/ccs_3662_2	1	+
chr1	136119522	136119535	m54284U_200901_184453/87165097/ccs_3664_2	1	+
chr1	136162942	136162943	m54284U_200901_184453/83561079/ccs_3667_4	1	+
chr1	136270838	136270863	m54284U_200901_184453/126223244/ccs_3675_6	1	-
chr1	136440152	136440157	m54284U_200831_121835/24053135/ccs_3689_4	1	+
chr1	136495914	136495993	m54284U_200831_121835/126813786/ccs_3697_10	1	+
chr1	136509715	136509716	m54284U_200901_184453/61408588/ccs_3701_2	1	+
chr1	136628266	136628325	m54284U_200901_184453/63179392/ccs_3712_13	1	+
chr1	137930223	137930237	m54284U_200901_184453/53216664/ccs_3723_3	1	+
chr1	137937453	137937454	m54284U_200901_184453/101123521/ccs_3729_2	1	+
chr1	137951691	137951692	m54284U_200901_184453/73008727/ccs_3731_5	1	+
chr1	138484914	138484917	m54284U_200831_121835/177933115/ccs_3738_48	1	-
chr1	138567669	138567683	m54284U_200901_184453/160367820/ccs_3751_4	1	-
chr1	138970260	138970261	m54284U_200901_184453/172032265/ccs_3756_2	1	+
chr1	139055855	139055856	m54284U_200901_184453/95290109/ccs_3765_3	1	+
chr1	139447299	139447322	m54284U_200901_184453/139265346/ccs_3778_5	1	+
chr1	139461453	139461469	m54284U_200901_184453/75171100/ccs_3787_12	1	+
chr1	139478057	139478092	m54284U_200831_121835/113377784/ccs_3798_14	1	+
chr1	139494083	139494092	m54284U_200831_121835/122421954/ccs_3808_7	1	+
chr1	143617392	143617410	m54284U_200901_184453/157549926/ccs_3814_4	1	-
chr1	143669993	143669994	m54284U_200901_184453/45091525/ccs_3820_2	1	-
chr1	143746621	143746622	m54284U_200901_184453/35848276/ccs_3825_3	1	+
chr1	143755571	143755581	m54284U_200831_121835/154732029/ccs_3829_3	1	-
chr1	143779452	143779456	m54284U_200901_184453/151913561/ccs_3836_4	1	+
chr1	143806933	143806942	m54284U_200901_184453/101516049/ccs_3847_13	1	+
chr1	143807300	143807301	m54284U_200831_121835/165612376/ccs_3848_2	1	+
chr1	146729495	146729496	m54284U_200901_184453/2687779/ccs_3859_8	1	+
chr1	146902338	146902379	m54284U_200901_184453/60820080/ccs_3864_14	1	+
chr1	149829617	149829631	m54284U_200901_184453/176359813/ccs_3866_12	1	-
chr1	150098155	150098161	m54284U_200901_184453/9897100/ccs_3870_4	1	-
chr1	150105682	150105798	m54284U_200831_121835/125897204/ccs_3875_17	1	+
chr1	150106060	150106102	m54284U_200901_184453/137560505/ccs_3876_14	1	+
chr1	150163480	150163505	m54284U_200901_184453/112527236/ccs_3886_2	1	-
chr1	150362518	150362524	m54284U_200901_184453/68223916/ccs_3889_14	1	-
chr1	150414679	150414784	m54284U_200901_184453/99551921/ccs_3909_93	2	+
chr1	151364203	151364273	m54284U_200901_184453/55379208/ccs_3981_36	1	+
chr1	151368344	151368377	m54284U_200901_184453/62783495/ccs_3984_8	1	-
chr1	151447762	151447856	m54284U_200831_121835/143918014/ccs_3994_9	1	+
chr1	151454046	151454051	m54284U_200901_184453/83036575/ccs_3995_5	1	+
chr1	151458159	151458184	m54284U_200901_184453/19071014/ccs_3998_7	1	+
chr1	151469510	151469530	m54284U_200901_184453/177733787/ccs_3999_5	1	-
chr1	151819808	151819821	m54284U_200901_184453/128647209/ccs_4015_10	1	+
chr1	152370733	152370745	m54284U_200901_184453/63769388/ccs_4024_7	1	-
chr1	152728816	152728817	m54284U_200901_184453/116852618/ccs_4030_2	1	-
chr1	152775273	152775389	m54284U_200901_184453/63571728/ccs_4037_28	1	+
chr1	152775510	152775581	m54284U_200901_184453/111545180/ccs_4038_30	1	+
chr1	152879835	152879838	m54284U_200831_121835/15206756/ccs_4052_3	1	-
chr1	153116708	153116806	m54284U_200901_184453/13042736/ccs_4060_7	1	+
chr1	153119261	153119265	m54284U_200831_121835/77466445/ccs_4064_2	1	+
chr1	153230721	153230732	m54284U_200831_121835/168167522/ccs_4076_15	1	-
chr1	153283836	153283837	m54284U_200901_184453/72286903/ccs_4086_2	1	-
chr1	153287047	153287050	m54284U_200901_184453/49547107/ccs_4088_5	1	-
chr1	153464338	153464348	m54284U_200901_184453/39387655/ccs_4101_39	1	-
chr1	153745434	153745467	m54284U_200901_184453/89786549/ccs_4121_15	1	+
chr1	153760830	153760831	m54284U_200901_184453/81528378/ccs_4122_2	1	+
chr1	153902558	153902559	m54284U_200901_184453/84936873/ccs_4123_3	1	+
chr1	153908274	153908286	m54284U_200901_184453/53149883/ccs_4127_6	1	+
chr1	153909659	153909724	m54284U_200831_121835/36635373/ccs_4129_6	1	+
chr1	155097520	155097534	m54284U_200901_184453/60623431/ccs_4130_54	2	-
chr1	155181082	155181083	m54284U_200901_184453/167117679/ccs_4139_2	1	+
chr1	155181247	155181248	m54284U_200901_184453/91818833/ccs_4140_2	1	+
chr1	155193981	155193985	m54284U_200901_184453/56819805/ccs_4145_6	1	+
chr1	155203518	155203520	m54284U_200901_184453/160893207/ccs_4150_2	1	+
chr1	155221370	155221454	m54284U_200831_121835/115868199/ccs_4154_11	1	-
chr1	155279115	155279116	m54284U_200831_121835/79692122/ccs_4158_2	1	-
chr1	155280780	155280796	m54284U_200901_184453/24053478/ccs_4161_2	1	-
chr1	155280954	155280955	m54284U_200901_184453/167969716/ccs_4162_2	1	-
chr1	155572286	155572289	m54284U_200901_184453/99746828/ccs_4168_5	1	+
chr1	155687227	155687234	m54284U_200901_184453/95158826/ccs_4169_6	1	+
chr1	155778157	155778170	m54284U_200901_184453/21956995/ccs_4171_34	1	-
chr1	155902656	155902664	m54284U_200901_184453/27919498/ccs_4197_15	1	-
chr1	155940726	155940790	m54284U_200901_184453/91488853/ccs_4210_17	1	-
chr1	156006146	156006192	m54284U_200831_121835/46270547/ccs_4217_8	1	-
chr1	156006344	156006363	m54284U_200901_184453/34276628/ccs_4218_8	1	-
chr1	156026214	156026215	m54284U_200901_184453/5702232/ccs_4223_2	1	-
chr1	156030394	156030407	m54284U_200901_184453/75432653/ccs_4226_9	1	-
chr1	156053522	156053531	m54284U_200901_184453/164759561/ccs_4232_12	1	+
chr1	156366497	156366535	m54284U_200831_121835/149619146/ccs_4239_40	1	+
chr1	156446540	156446577	m54284U_200831_121835/84543165/ccs_4260_47	1	-
chr1	156524454	156524458	m54284U_200901_184453/56691092/ccs_4264_18	1	+
chr1	156635156	156635157	m54284U_200901_184453/146736436/ccs_4273_3	1	+
chr1	156641665	156641682	m54284U_200831_121835/47841737/ccs_4275_3	1	+
chr1	156655023	156655056	m54284U_200901_184453/6096349/ccs_4283_4	1	-
chr1	156679961	156679973	m54284U_200901_184453/129958639/ccs_4287_10	1	-
chr1	156807701	156807702	m54284U_200831_121835/133761871/ccs_4294_2	1	-
chr1	157175959	157175988	m54284U_200831_121835/59639562/ccs_4307_14	1	-
chr1	157383848	157383862	m54284U_200901_184453/127075030/ccs_4312_2	1	-
chr1	157405003	157405024	m54284U_200901_184453/119014829/ccs_4314_5	1	-
chr1	157420235	157420237	m54284U_200831_121835/21956550/ccs_4316_4	1	+
chr1	159237983	159237984	m54284U_200901_184453/141426849/ccs_4321_2	1	+
chr1	159345413	159345447	m54284U_200901_184453/170721929/ccs_4345_7	1	+
chr1	160202918	160202927	m54284U_200831_121835/100730151/ccs_4349_27	1	-
chr1	160256985	160256998	m54284U_200901_184453/154012350/ccs_4363_3	1	-
chr1	160608939	160608948	m54284U_200831_121835/35324358/ccs_4373_5	1	-
chr1	160734649	160734650	m54284U_200901_184453/85854790/ccs_4382_3	1	-
chr1	160914419	160914482	m54284U_200831_121835/160106118/ccs_4385_4	1	+
chr1	160968000	160968001	m54284U_200901_184453/92210599/ccs_4397_9	1	+
chr1	161019591	161019592	m54284U_200901_184453/176031754/ccs_4400_3	1	-
chr1	161032158	161032159	m54284U_200831_121835/80152127/ccs_4403_2	1	-
chr1	161035846	161035851	m54284U_200901_184453/134021168/ccs_4404_2	1	+
chr1	161036122	161036147	m54284U_200831_121835/8258890/ccs_4405_3	1	+
chr1	161036853	161036902	m54284U_200831_121835/68028478/ccs_4409_5	1	+
chr1	161037295	161037313	m54284U_200831_121835/5964764/ccs_4411_3	1	+
chr1	161037946	161037956	m54284U_200831_121835/169806507/ccs_4416_6	1	+
chr1	161038177	161038250	m54284U_200901_184453/67438512/ccs_4417_4	1	+
chr1	161038534	161038564	m54284U_200901_184453/117376762/ccs_4419_35	1	+
chr1	161089344	161089402	m54284U_200901_184453/139133465/ccs_4426_3	1	-
chr1	161241003	161241021	m54284U_200831_121835/156107932/ccs_4432_73	2	-
chr1	161853677	161853731	m54284U_200901_184453/67897023/ccs_4453_7	1	-
chr1	161971624	161971625	m54284U_200901_184453/173606241/ccs_4456_2	1	+
chr1	161973449	161973451	m54284U_200831_121835/45155228/ccs_4457_3	1	+
chr1	162220793	162220870	m54284U_200901_184453/50858340/ccs_4470_8	1	+
chr1	162533670	162533676	m54284U_200831_121835/99747729/ccs_4481_4	1	-
chr1	162596145	162596150	m54284U_200901_184453/94175465/ccs_4490_5	1	+
chr1	162710282	162710455	m54284U_200831_121835/40174447/ccs_4534_293	6	-
chr1	162829556	162829563	m54284U_200901_184453/59376004/ccs_4552_7	1	-
chr1	163248090	163248277	m54284U_200901_184453/176424550/ccs_4559_34	1	-
chr1	163309025	163309027	m54284U_200901_184453/165019867/ccs_4566_10	1	-
chr1	163384907	163384919	m54284U_200901_184453/168430373/ccs_4567_8	1	-
chr1	163916125	163916145	m54284U_200901_184453/74712889/ccs_4576_13	1	+
chr1	163954005	163954008	m54284U_200901_184453/35324776/ccs_4584_3	1	-
chr1	163954346	163954356	m54284U_200901_184453/101058545/ccs_4586_5	1	+
chr1	164057679	164057680	m54284U_200901_184453/103941439/ccs_4591_2	1	+
chr1	164149152	164149172	m54284U_200831_121835/37423608/ccs_4593_5	1	+
chr1	164265365	164265370	m54284U_200901_184453/173475709/ccs_4598_11	1	+
chr1	164292313	164292327	m54284U_200831_121835/94044347/ccs_4602_4	1	-
chr1	164437983	164438087	m54284U_200901_184453/6424255/ccs_4608_24	1	-
chr1	164824262	164824263	m54284U_200901_184453/135661272/ccs_4612_2	1	+
chr1	165177420	165177428	m54284U_200831_121835/138150204/ccs_4614_2	1	-
chr1	165214920	165214924	m54284U_200901_184453/102564249/ccs_4616_12	1	-
chr1	165339968	165339983	m54284U_200831_121835/163317170/ccs_4627_9	1	-
chr1	165592239	165592244	m54284U_200901_184453/115148058/ccs_4640_17	1	-
chr1	165774043	165774090	m54284U_200831_121835/19858679/ccs_4645_4	1	+
chr1	165775304	165775309	m54284U_200831_121835/108921332/ccs_4647_4	1	+
chr1	165875441	165875458	m54284U_200831_121835/110561740/ccs_4648_25	1	-
chr1	166392766	166392772	m54284U_200901_184453/119539706/ccs_4665_2	1	+
chr1	167226057	167226131	m54284U_200831_121835/174394184/ccs_4676_19	1	-
chr1	167330783	167330787	m54284U_200901_184453/175308842/ccs_4681_7	1	+
chr1	167368072	167368094	m54284U_200901_184453/64095330/ccs_4683_5	1	+
chr1	167368283	167368287	m54284U_200901_184453/141101335/ccs_4684_8	1	+
chr1	167372384	167372387	m54284U_200901_184453/23529313/ccs_4685_2	1	-
chr1	168333828	168333829	m54284U_200901_184453/93062390/ccs_4694_2	1	-
chr1	168336668	168336669	m54284U_200901_184453/154143267/ccs_4696_2	1	-
chr1	168337103	168337104	m54284U_200901_184453/38864931/ccs_4697_2	1	-
chr1	168349171	168349174	m54284U_200901_184453/162204042/ccs_4700_13	1	-
chr1	168427868	168427922	m54284U_200901_184453/62654254/ccs_4704_17	1	-
chr1	169498302	169498326	m54284U_200901_184453/62654006/ccs_4707_17	1	-
chr1	169952352	169952380	m54284U_200831_121835/17107409/ccs_4715_11	1	-
chr1	169977618	169977695	m54284U_200901_184453/57149943/ccs_4721_59	2	-
chr1	170141999	170142042	m54284U_200831_121835/16713389/ccs_4728_17	1	-
chr1	170198427	170198430	m54284U_200901_184453/99617273/ccs_4732_4	1	-
chr1	170255090	170255095	m54284U_200831_121835/173935229/ccs_4737_4	1	-
chr1	170682240	170682259	m54284U_200901_184453/85459136/ccs_4742_7	1	+
chr1	170682782	170682785	m54284U_200831_121835/87623810/ccs_4743_7	1	+
chr1	170709400	170709446	m54284U_200901_184453/103744623/ccs_4746_14	1	-
chr1	171129163	171129167	m54284U_200901_184453/48497696/ccs_4758_6	1	-
chr1	171219110	171219112	m54284U_200901_184453/76220076/ccs_4762_4	1	-
chr1	171234852	171234861	m54284U_200901_184453/158730182/ccs_4763_35	1	-
chr1	171259905	171259912	m54284U_200831_121835/38929127/ccs_4769_2	1	+
chr1	171276894	171276897	m54284U_200831_121835/74580226/ccs_4772_3	1	+
chr1	171276991	171277030	m54284U_200901_184453/139790732/ccs_4773_4	1	-
chr1	171281948	171282000	m54284U_200901_184453/149226865/ccs_4776_17	1	-
chr1	171288562	171288566	m54284U_200901_184453/170461544/ccs_4779_3	1	-
chr1	171341689	171341692	m54284U_200901_184453/158665480/ccs_4787_5	1	+
chr1	171342241	171342247	m54284U_200831_121835/12977418/ccs_4788_2	1	-
chr1	171358166	171358171	m54284U_200901_184453/168757843/ccs_4791_8	1	+
chr1	171418756	171418760	m54284U_200901_184453/11667022/ccs_4794_4	1	+
chr1	171464008	171464011	m54284U_200831_121835/13306275/ccs_4795_3	1	+
chr1	172026918	172026949	m54284U_200901_184453/131620/ccs_4799_4	1	-
chr1	172066018	172066021	m54284U_200901_184453/122357003/ccs_4800_19	1	-
chr1	172122320	172122331	m54284U_200831_121835/171706204/ccs_4832_29	1	+
chr1	172134561	172134565	m54284U_200901_184453/75500083/ccs_4834_5	1	+
chr1	172135282	172135284	m54284U_200901_184453/80610551/ccs_4835_6	1	+
chr1	172194789	172194840	m54284U_200901_184453/87884765/ccs_4848_6	1	+
chr1	172195441	172195484	m54284U_200901_184453/35261106/ccs_4850_7	1	+
chr1	172196383	172196395	m54284U_200831_121835/14223090/ccs_4851_6	1	+
chr1	172197452	172197463	m54284U_200901_184453/43452217/ccs_4854_5	1	-
chr1	172319834	172319842	m54284U_200901_184453/174653706/ccs_4868_26	1	+
chr1	172378590	172378610	m54284U_200901_184453/137299417/ccs_4873_7	1	+
chr1	172383056	172383159	m54284U_200831_121835/56885613/ccs_4879_6	1	+
chr1	172506947	172507006	m54284U_200831_121835/53085677/ccs_4883_60	2	+
chr1	172507260	172507382	m54284U_200901_184453/110691024/ccs_4885_244	5	+
chr1	173747292	173747331	m54284U_200901_184453/47121180/ccs_4886_12	1	-
chr1	173760130	173760155	m54284U_200831_121835/149881427/ccs_4889_4	1	-
chr1	173962567	173962577	m54284U_200901_184453/39649443/ccs_4896_8	1	-
chr1	175601375	175601394	m54284U_200901_184453/164301616/ccs_4903_47	1	-
chr1	175662420	175662450	m54284U_200901_184453/106169113/ccs_4905_3	1	-
chr1	175908731	175908741	m54284U_200901_184453/77923058/ccs_4917_8	1	+
chr1	175978816	175978817	m54284U_200831_121835/89064642/ccs_4919_3	1	-
chr1	176745915	176745916	m54284U_200901_184453/177277457/ccs_4930_2	1	-
chr1	176753090	176753091	m54284U_200831_121835/47448749/ccs_4932_2	1	-
chr1	176756412	176756429	m54284U_200831_121835/44107193/ccs_4938_13	1	-
chr1	176878025	176878062	m54284U_200901_184453/149292787/ccs_4956_8	1	+
chr1	176890385	176890388	m54284U_200831_121835/135530241/ccs_4958_2	1	+
chr1	176976194	176976197	m54284U_200901_184453/175113973/ccs_4960_5	1	+
chr1	177074469	177074470	m54284U_200831_121835/98764253/ccs_4970_2	1	-
chr1	177130970	177130971	m54284U_200901_184453/17434713/ccs_4972_2	1	-
chr1	177168087	177168088	m54284U_200901_184453/177801356/ccs_4975_4	1	-
chr1	177447446	177447493	m54284U_200901_184453/50201571/ccs_4979_9	1	+
chr1	177448486	177448500	m54284U_200901_184453/128189756/ccs_4982_9	1	+
chr1	177641536	177641558	m54284U_200901_184453/171704724/ccs_4985_3	1	-
chr1	177763175	177763187	m54284U_200901_184453/146671654/ccs_4986_36	1	-
chr1	178249632	178249641	m54284U_200901_184453/88605037/ccs_5009_41	1	+
chr1	178322463	178322474	m54284U_200901_184453/131138382/ccs_5020_4	1	-
chr1	178329003	178329066	m54284U_200901_184453/164366740/ccs_5027_119	3	-
chr1	179377545	179377546	m54284U_200901_184453/87687834/ccs_5055_3	1	-
chr1	179528626	179528629	m54284U_200901_184453/39258049/ccs_5058_12	1	-
chr1	179627473	179627479	m54284U_200901_184453/79167648/ccs_5065_9	1	+
chr1	179685388	179685389	m54284U_200901_184453/73009111/ccs_5066_5	1	+
chr1	179747179	179747218	m54284U_200901_184453/142150372/ccs_5073_19	1	-
chr1	180025769	180025775	m54284U_200901_184453/137757298/ccs_5107_3	1	+
chr1	180095584	180095609	m54284U_200901_184453/65012833/ccs_5110_16	1	+
chr1	180166966	180166967	m54284U_200831_121835/79956497/ccs_5134_2	1	-
chr1	180227438	180227462	m54284U_200831_121835/37882212/ccs_5138_9	1	-
chr1	180373557	180373558	m54284U_200901_184453/60293134/ccs_5141_4	1	+
chr1	180424799	180424800	m54284U_200901_184453/92340637/ccs_5144_3	1	+
chr1	180600998	180601003	m54284U_200831_121835/136579252/ccs_5153_14	1	+
chr1	180601252	180601257	m54284U_200901_184453/73140748/ccs_5154_12	1	+
chr1	180674103	180674104	m54284U_200831_121835/46860087/ccs_5156_2	1	+
chr1	180752181	180752190	m54284U_200901_184453/91751702/ccs_5162_11	1	+
chr1	180802564	180802571	m54284U_200901_184453/101779040/ccs_5168_27	1	-
chr1	180868109	180868114	m54284U_200901_184453/179962797/ccs_5184_10	1	+
chr1	180908085	180908089	m54284U_200901_184453/84282126/ccs_5187_28	1	+
chr1	180974223	180974237	m54284U_200901_184453/107350059/ccs_5195_5	1	+
chr1	180975104	180975107	m54284U_200831_121835/51446265/ccs_5197_11	1	+
chr1	180989550	180989568	m54284U_200901_184453/59902675/ccs_5198_23	1	-
chr1	181130791	181130808	m54284U_200901_184453/119931549/ccs_5213_9	1	-
chr1	181166337	181166400	m54284U_200901_184453/3081662/ccs_5216_18	1	+
chr1	181177633	181177681	m54284U_200901_184453/32704643/ccs_5223_48	1	-
chr1	181241908	181241931	m54284U_200901_184453/4654322/ccs_5235_22	1	-
chr1	181815314	181815360	m54284U_200901_184453/45286509/ccs_5237_29	1	-
chr1	181816094	181816107	m54284U_200831_121835/40763786/ccs_5239_35	1	-
chr1	181840035	181840036	m54284U_200901_184453/129762190/ccs_5249_2	1	-
chr1	181905772	181905826	m54284U_200831_121835/5899066/ccs_5252_7	1	-
chr1	181967687	181967693	m54284U_200831_121835/2491482/ccs_5268_4	1	-
chr1	181986315	181986318	m54284U_200831_121835/48497995/ccs_5271_3	1	-
chr1	182006013	182006044	m54284U_200901_184453/68355084/ccs_5272_7	1	-
chr1	182125633	182125645	m54284U_200831_121835/27001992/ccs_5275_2	1	+
chr1	182127700	182127707	m54284U_200901_184453/56819747/ccs_5277_2	1	+
chr1	182131802	182131806	m54284U_200901_184453/94111233/ccs_5280_2	1	+
chr1	182275963	182275972	m54284U_200901_184453/13435962/ccs_5282_32	1	-
chr1	182316502	182316519	m54284U_200901_184453/15860307/ccs_5295_20	1	-
chr1	182448539	182448572	m54284U_200831_121835/2883628/ccs_5301_4	1	+
chr1	182467252	182467287	m54284U_200901_184453/121834199/ccs_5305_69	2	-
chr1	183276351	183276356	m54284U_200831_121835/83822304/ccs_5332_7	1	-
chr1	183322507	183322671	m54284U_200831_121835/42469202/ccs_5340_13	1	+
chr1	183323609	183323615	m54284U_200901_184453/9701102/ccs_5343_14	1	+
chr1	183327146	183327151	m54284U_200901_184453/54985839/ccs_5347_16	1	-
chr1	184074951	184074983	m54284U_200901_184453/59968141/ccs_5371_8	1	+
chr1	184075521	184075561	m54284U_200901_184453/28313972/ccs_5372_21	1	+
chr1	184727296	184727297	m54284U_200901_184453/34605849/ccs_5374_8	1	-
chr1	185286700	185286717	m54284U_200831_121835/49873485/ccs_5392_5	1	-
chr1	185296473	185296497	m54284U_200901_184453/157092162/ccs_5401_7	1	-
chr1	185356760	185356785	m54284U_200901_184453/124650772/ccs_5404_2	1	+
chr1	185357767	185357773	m54284U_200901_184453/41290236/ccs_5405_4	1	+
chr1	185407598	185407625	m54284U_200901_184453/88671589/ccs_5432_95	2	+
chr1	186625095	186625097	m54284U_200901_184453/22544649/ccs_5444_9	1	-
chr1	186721085	186721091	m54284U_200831_121835/66389143/ccs_5447_13	1	-
chr1	187239301	187239323	m54284U_200831_121835/41552234/ccs_5448_6	1	+
chr1	187343776	187343779	m54284U_200831_121835/34866547/ccs_5450_3	1	+
chr1	187349238	187349239	m54284U_200901_184453/7472338/ccs_5451_3	1	+
chr1	188972336	188972341	m54284U_200901_184453/179503854/ccs_5454_5	1	-
chr1	189659766	189659850	m54284U_200831_121835/115935195/ccs_5476_39	1	-
chr1	189827641	189827649	m54284U_200831_121835/139856002/ccs_5494_2	1	+
chr1	189850580	189850628	m54284U_200901_184453/98764733/ccs_5501_9	1	+
chr1	189865449	189865450	m54284U_200901_184453/8650910/ccs_5507_8	1	+
chr1	189870270	189870274	m54284U_200901_184453/179111465/ccs_5509_8	1	+
chr1	189880491	189880496	m54284U_200901_184453/16646777/ccs_5512_17	1	-
chr1	189880775	189880778	m54284U_200901_184453/131596312/ccs_5513_2	1	-
chr1	190160295	190160305	m54284U_200831_121835/164169335/ccs_5516_2	1	-
chr1	190772884	190772915	m54284U_200831_121835/26675942/ccs_5518_3	1	-
chr1	190945781	190945798	m54284U_200901_184453/86706084/ccs_5528_22	1	+
chr1	190947757	190947759	m54284U_200901_184453/157417746/ccs_5531_2	1	-
chr1	190949420	190949421	m54284U_200901_184453/64162036/ccs_5533_2	1	-
chr1	191001134	191001147	m54284U_200831_121835/155650788/ccs_5537_2	1	-
chr1	191084541	191084559	m54284U_200901_184453/56625028/ccs_5549_7	1	+
chr1	191226059	191226060	m54284U_200901_184453/52167680/ccs_5550_2	1	+
chr1	191306788	191306795	m54284U_200901_184453/45154766/ccs_5552_5	1	-
chr1	191350199	191350238	m54284U_200901_184453/160302232/ccs_5557_3	1	+
chr1	191350406	191350407	m54284U_200901_184453/20971901/ccs_5559_3	1	+
chr1	191351977	191352017	m54284U_200831_121835/86706315/ccs_5562_9	1	-
chr1	191353873	191353879	m54284U_200831_121835/85592550/ccs_5564_8	1	-
chr1	191573995	191573997	m54284U_200901_184453/156828053/ccs_5581_10	1	-
chr1	191598273	191598291	m54284U_200901_184453/95357183/ccs_5586_9	1	+
chr1	191621413	191621476	m54284U_200831_121835/40700108/ccs_5604_7	1	+
chr1	191622672	191622679	m54284U_200831_121835/55837974/ccs_5608_7	1	+
chr1	191778610	191778621	m54284U_200901_184453/99420826/ccs_5612_25	1	+
chr1	191779974	191779983	m54284U_200901_184453/92538138/ccs_5614_24	1	+
chr1	191833037	191833050	m54284U_200901_184453/133236008/ccs_5621_14	1	+
chr1	192073735	192073777	m54284U_200831_121835/17893865/ccs_5626_7	1	-
chr1	192100431	192100460	m54284U_200901_184453/93194395/ccs_5628_28	1	-
chr1	192512824	192512825	m54284U_200901_184453/169607843/ccs_5638_2	1	-
chr1	192512911	192512912	m54284U_200901_184453/81395825/ccs_5639_2	1	-
chr1	192846594	192846595	m54284U_200831_121835/123668024/ccs_5644_2	1	-
chr1	192856951	192856967	m54284U_200831_121835/28640037/ccs_5649_3	1	+
chr1	193272159	193272162	m54284U_200831_121835/75171729/ccs_5656_2	1	-
chr1	193343851	193343879	m54284U_200901_184453/123666584/ccs_5662_16	1	+
chr1	194652189	194652190	m54284U_200901_184453/79626757/ccs_5666_3	1	+
chr1	194670546	194670547	m54284U_200901_184453/59246922/ccs_5669_2	1	+
chr1	194680577	194680579	m54284U_200901_184453/148374261/ccs_5672_5	1	+
chr1	194814227	194814228	m54284U_200901_184453/88539854/ccs_5683_9	1	+
chr1	194961247	194961280	m54284U_200831_121835/127534187/ccs_5691_7	1	+
chr1	195080891	195080892	m54284U_200831_121835/81660665/ccs_5698_2	1	-
chr1	195097367	195097368	m54284U_200901_184453/108070565/ccs_5700_8	1	-
chr10	3463549	3463550	m54284U_200901_184453/96601158/ccs_5709_4	1	+
chr10	4156101	4156115	m54284U_200831_121835/120521819/ccs_5724_38	1	+
chr10	4358601	4358616	m54284U_200831_121835/75303433/ccs_5726_3	1	+
chr10	4367460	4367461	m54284U_200901_184453/153553530/ccs_5729_4	1	-
chr10	4394373	4394381	m54284U_200901_184453/147786274/ccs_5737_3	1	+
chr10	4403170	4403190	m54284U_200901_184453/17302354/ccs_5741_8	1	-
chr10	4440483	4440496	m54284U_200901_184453/164759264/ccs_5749_4	1	+
chr10	4455140	4455141	m54284U_200901_184453/59246911/ccs_5753_4	1	+
chr10	5003759	5003773	m54284U_200901_184453/156565839/ccs_5756_3	1	+
chr10	5034973	5035016	m54284U_200901_184453/32047385/ccs_5764_9	1	-
chr10	5799479	5799531	m54284U_200901_184453/152504229/ccs_5786_26	1	-
chr10	5813052	5813070	m54284U_200831_121835/81528940/ccs_5789_3	1	-
chr10	7119699	7119700	m54284U_200901_184453/14746757/ccs_5792_3	1	-
chr10	7444084	7444085	m54284U_200901_184453/1902579/ccs_5798_3	1	-
chr10	7629379	7629388	m54284U_200901_184453/89457669/ccs_5804_12	1	-
chr10	7678875	7678887	m54284U_200901_184453/7015105/ccs_5813_9	1	+
chr10	7691837	7691838	m54284U_200901_184453/88277193/ccs_5814_2	1	+
chr10	7701894	7701929	m54284U_200901_184453/157877132/ccs_5816_2	1	+
chr10	7715126	7715132	m54284U_200831_121835/173541963/ccs_5820_2	1	+
chr10	7761204	7761205	m54284U_200831_121835/22152173/ccs_5822_2	1	+
chr10	7763039	7763065	m54284U_200901_184453/132123197/ccs_5823_2	1	+
chr10	7763146	7763150	m54284U_200901_184453/72286828/ccs_5824_10	1	+
chr10	7821176	7821201	m54284U_200831_121835/95946110/ccs_5834_14	1	+
chr10	7822563	7822566	m54284U_200831_121835/110167461/ccs_5836_8	1	+
chr10	7906252	7906262	m54284U_200901_184453/132515953/ccs_5839_6	1	-
chr10	7911447	7911482	m54284U_200901_184453/134875356/ccs_5842_6	1	-
chr10	8207249	8207250	m54284U_200901_184453/9503842/ccs_5844_2	1	-
chr10	8813704	8813705	m54284U_200901_184453/103154396/ccs_5853_2	1	-
chr10	9769583	9769611	m54284U_200901_184453/165807087/ccs_5856_5	1	-
chr10	10545234	10545307	m54284U_200901_184453/97126135/ccs_5860_3	1	-
chr10	11153713	11153766	m54284U_200901_184453/140970029/ccs_5863_3	1	+
chr10	11187745	11187758	m54284U_200901_184453/20318690/ccs_5869_3	1	+
chr10	11209618	11209619	m54284U_200901_184453/3672656/ccs_5874_3	1	+
chr10	11213613	11213628	m54284U_200831_121835/42401900/ccs_5876_3	1	+
chr10	11295950	11296001	m54284U_200901_184453/83952947/ccs_5880_4	1	+
chr10	11296226	11296233	m54284U_200831_121835/14682470/ccs_5882_4	1	+
chr10	12720817	12720898	m54284U_200831_121835/85918505/ccs_5924_57	2	-
chr10	12939984	12939985	m54284U_200831_121835/133826167/ccs_5937_2	1	-
chr10	13009183	13009184	m54284U_200831_121835/7996551/ccs_5939_2	1	+
chr10	13127595	13127599	m54284U_200831_121835/24379609/ccs_5941_2	1	+
chr10	13178600	13178648	m54284U_200831_121835/81331382/ccs_5944_17	1	-
chr10	13524119	13524140	m54284U_200901_184453/81266902/ccs_5947_7	1	-
chr10	14128120	14128155	m54284U_200901_184453/113771799/ccs_5953_5	1	+
chr10	14129277	14129297	m54284U_200901_184453/99551457/ccs_5957_5	1	+
chr10	14523607	14523608	m54284U_200831_121835/28707179/ccs_5974_5	1	+
chr10	14535623	14535670	m54284U_200901_184453/109643595/ccs_5975_2	1	-
chr10	14655332	14655336	m54284U_200831_121835/97125779/ccs_5976_4	1	-
chr10	14745301	14745322	m54284U_200831_121835/2163877/ccs_5979_3	1	-
chr10	17724937	17725007	m54284U_200901_184453/63176813/ccs_5985_138	3	+
chr10	17915707	17915710	m54284U_200901_184453/29427479/ccs_5994_2	1	-
chr10	18011259	18011276	m54284U_200901_184453/137496557/ccs_5995_4	1	-
chr10	18092335	18092336	m54284U_200901_184453/99943451/ccs_5996_7	1	+
chr10	18524459	18524468	m54284U_200831_121835/168756929/ccs_6007_3	1	+
chr10	18525404	18525405	m54284U_200901_184453/99092921/ccs_6010_3	1	+
chr10	19609310	19609311	m54284U_200901_184453/69927059/ccs_6018_4	1	+
chr10	19610223	19610230	m54284U_200831_121835/169872117/ccs_6019_18	1	+
chr10	19907168	19907169	m54284U_200831_121835/65733835/ccs_6022_2	1	-
chr10	20333481	20333521	m54284U_200901_184453/63112175/ccs_6041_22	1	+
chr10	20361054	20361071	m54284U_200901_184453/19794085/ccs_6053_3	1	+
chr10	21079235	21079236	m54284U_200901_184453/58460465/ccs_6062_4	1	+
chr10	21080429	21080430	m54284U_200831_121835/96338560/ccs_6063_2	1	+
chr10	21368883	21368899	m54284U_200901_184453/95684066/ccs_6074_15	1	+
chr10	21999890	21999904	m54284U_200831_121835/52691905/ccs_6079_30	1	+
chr10	22183915	22183918	m54284U_200901_184453/51972550/ccs_6081_5	1	+
chr10	22703876	22703881	m54284U_200901_184453/97911055/ccs_6082_6	1	-
chr10	22705364	22705387	m54284U_200831_121835/170789616/ccs_6083_6	1	-
chr10	23112595	23112623	m54284U_200901_184453/49874545/ccs_6093_5	1	-
chr10	23166369	23166371	m54284U_200831_121835/22022800/ccs_6099_2	1	-
chr10	23166934	23166936	m54284U_200831_121835/44696289/ccs_6100_2	1	-
chr10	23782785	23782786	m54284U_200901_184453/2427031/ccs_6109_2	1	-
chr10	23785193	23785218	m54284U_200901_184453/78905604/ccs_6112_16	1	-
chr10	23786107	23786114	m54284U_200831_121835/92015399/ccs_6114_4	1	-
chr10	23827965	23827966	m54284U_200901_184453/167511021/ccs_6121_2	1	+
chr10	24188961	24188962	m54284U_200901_184453/121964199/ccs_6124_4	1	+
chr10	24598674	24598684	m54284U_200831_121835/144507201/ccs_6132_9	1	+
chr10	24641402	24641403	m54284U_200901_184453/158664372/ccs_6133_4	1	-
chr10	24792023	24792024	m54284U_200831_121835/171311389/ccs_6136_2	1	-
chr10	24913451	24913458	m54284U_200831_121835/169085641/ccs_6142_3	1	+
chr10	25489745	25489790	m54284U_200831_121835/154534787/ccs_6152_9	1	+
chr10	25523512	25523516	m54284U_200831_121835/46858466/ccs_6170_19	1	+
chr10	26282813	26282827	m54284U_200831_121835/90966206/ccs_6177_2	1	-
chr10	26918551	26918555	m54284U_200901_184453/12518839/ccs_6184_3	1	+
chr10	27541777	27541779	m54284U_200901_184453/44302869/ccs_6202_7	1	-
chr10	28596037	28596047	m54284U_200901_184453/40634121/ccs_6229_14	1	+
chr10	29345613	29345614	m54284U_200901_184453/145622025/ccs_6235_2	1	+
chr10	29345951	29345952	m54284U_200901_184453/5505801/ccs_6237_2	1	+
chr10	29346170	29346198	m54284U_200831_121835/175835129/ccs_6238_5	1	-
chr10	29698734	29698786	m54284U_200831_121835/136118474/ccs_6245_59	2	-
chr10	30192507	30192508	m54284U_200901_184453/53543626/ccs_6247_2	1	-
chr10	30195494	30195495	m54284U_200831_121835/119931324/ccs_6248_2	1	-
chr10	30535137	30535148	m54284U_200831_121835/179503385/ccs_6251_4	1	-
chr10	30612108	30612149	m54284U_200901_184453/26412307/ccs_6257_2	1	-
chr10	30616992	30616993	m54284U_200901_184453/118162566/ccs_6259_2	1	-
chr10	30647560	30647572	m54284U_200901_184453/46466646/ccs_6262_6	1	-
chr10	31328188	31328198	m54284U_200901_184453/141821691/ccs_6269_2	1	+
chr10	31570548	31570549	m54284U_200901_184453/169215692/ccs_6276_2	1	-
chr10	33949297	33949323	m54284U_200831_121835/139199230/ccs_6283_3	1	-
chr10	33996557	33996570	m54284U_200831_121835/120653327/ccs_6286_15	1	-
chr10	34002454	34002474	m54284U_200901_184453/21235292/ccs_6287_4	1	-
chr10	34151882	34151883	m54284U_200901_184453/163383800/ccs_6290_10	1	-
chr10	34283358	34283398	m54284U_200831_121835/92210189/ccs_6301_5	1	+
chr10	34303608	34303611	m54284U_200901_184453/85525977/ccs_6306_3	1	-
chr10	34608559	34608585	m54284U_200901_184453/178062653/ccs_6312_17	1	+
chr10	35708648	35708678	m54284U_200901_184453/131270393/ccs_6315_4	1	-
chr10	36998561	36998570	m54284U_200901_184453/118947878/ccs_6321_2	1	+
chr10	37136594	37136597	m54284U_200831_121835/8981329/ccs_6329_113	3	-
chr10	37138664	37138671	m54284U_200901_184453/168102358/ccs_6331_3	1	-
chr10	39150197	39150203	m54284U_200901_184453/44827850/ccs_6333_4	1	+
chr10	39564355	39564356	m54284U_200901_184453/87359658/ccs_6337_9	1	+
chr10	39822669	39822688	m54284U_200831_121835/31656632/ccs_6351_4	1	+
chr10	39890981	39890990	m54284U_200901_184453/121440920/ccs_6367_3	1	-
chr10	40223826	40223837	m54284U_200901_184453/28378584/ccs_6371_4	1	-
chr10	40249524	40249531	m54284U_200901_184453/13240682/ccs_6374_6	1	-
chr10	40289224	40289320	m54284U_200831_121835/160106633/ccs_6380_53	2	-
chr10	40482098	40482146	m54284U_200901_184453/90048876/ccs_6389_3	1	+
chr10	40832543	40832654	m54284U_200901_184453/123734323/ccs_6393_13	1	-
chr10	40856367	40856368	m54284U_200901_184453/73466649/ccs_6398_3	1	-
chr10	40938565	40938566	m54284U_200831_121835/30081524/ccs_6399_3	1	+
chr10	41465515	41465581	m54284U_200901_184453/18352408/ccs_6406_7	1	+
chr10	41481931	41481979	m54284U_200831_121835/26280510/ccs_6408_6	1	+
chr10	41487026	41487031	m54284U_200901_184453/80347510/ccs_6412_9	1	+
chr10	41487175	41487177	m54284U_200901_184453/179372834/ccs_6413_8	1	-
chr10	41528901	41528906	m54284U_200901_184453/154010889/ccs_6416_6	1	+
chr10	41529384	41529439	m54284U_200831_121835/26936344/ccs_6418_5	1	+
chr10	41531038	41531049	m54284U_200901_184453/160301571/ccs_6423_44	1	+
chr10	41908424	41908425	m54284U_200901_184453/61999310/ccs_6437_6	1	+
chr10	42055064	42055076	m54284U_200901_184453/26542351/ccs_6442_2	1	-
chr10	42197000	42197180	m54284U_200901_184453/49547075/ccs_6446_16	1	-
chr10	42312584	42312585	m54284U_200901_184453/155125524/ccs_6450_2	1	-
chr10	42330564	42330566	m54284U_200831_121835/46663169/ccs_6451_2	1	-
chr10	42535367	42535371	m54284U_200901_184453/88278480/ccs_6454_32	1	+
chr10	42702454	42702460	m54284U_200901_184453/86246600/ccs_6460_7	1	+
chr10	42812739	42812795	m54284U_200901_184453/180159044/ccs_6462_12	1	+
chr10	43022197	43022212	m54284U_200831_121835/67306479/ccs_6475_3	1	-
chr10	43320381	43320382	m54284U_200901_184453/89065585/ccs_6478_2	1	+
chr10	43403817	43403818	m54284U_200901_184453/80741830/ccs_6482_4	1	+
chr10	43511622	43511623	m54284U_200831_121835/69207800/ccs_6486_2	1	+
chr10	43525157	43525158	m54284U_200901_184453/79496839/ccs_6488_2	1	-
chr10	43583467	43583516	m54284U_200901_184453/121897041/ccs_6492_5	1	+
chr10	43874141	43874191	m54284U_200901_184453/153880572/ccs_6496_8	1	-
chr10	43950630	43950639	m54284U_200831_121835/109707498/ccs_6502_16	1	-
chr10	44363315	44363316	m54284U_200901_184453/67897368/ccs_6512_10	1	+
chr10	45158970	45158999	m54284U_200901_184453/94241760/ccs_6525_41	1	+
chr10	45318117	45318125	m54284U_200901_184453/87819555/ccs_6532_8	1	+
chr10	45369698	45369713	m54284U_200901_184453/171312785/ccs_6537_27	1	+
chr10	45583642	45583643	m54284U_200901_184453/54920683/ccs_6540_3	1	+
chr10	45712156	45712160	m54284U_200901_184453/96274799/ccs_6545_6	1	+
chr10	45876080	45876090	m54284U_200831_121835/55706230/ccs_6546_14	1	+
chr10	50642621	50642659	m54284U_200901_184453/24052333/ccs_6549_14	1	+
chr10	50697096	50697097	m54284U_200901_184453/124323237/ccs_6554_2	1	+
chr10	50761383	50761384	m54284U_200901_184453/60295862/ccs_6566_2	1	+
chr10	52319711	52319712	m54284U_200901_184453/81134589/ccs_6571_2	1	+
chr10	52321371	52321377	m54284U_200831_121835/33162012/ccs_6573_5	1	+
chr10	52339828	52339830	m54284U_200901_184453/48105860/ccs_6574_2	1	-
chr10	52437304	52437305	m54284U_200901_184453/41944005/ccs_6581_8	1	+
chr10	52439177	52439200	m54284U_200831_121835/98107604/ccs_6583_3	1	+
chr10	53292257	53292267	m54284U_200901_184453/138608832/ccs_6586_2	1	-
chr10	53298930	53298951	m54284U_200831_121835/75432323/ccs_6587_3	1	-
chr10	53608059	53608060	m54284U_200901_184453/84869282/ccs_6594_6	1	+
chr10	53629178	53629179	m54284U_200901_184453/154272667/ccs_6599_3	1	-
chr10	56390414	56390424	m54284U_200901_184453/33423631/ccs_6622_28	1	+
chr10	57515772	57515784	m54284U_200901_184453/130811902/ccs_6628_72	2	-
chr10	58268041	58268042	m54284U_200901_184453/98109313/ccs_6641_6	1	+
chr10	58281470	58281510	m54284U_200901_184453/5506561/ccs_6648_5	1	+
chr10	58421794	58421889	m54284U_200831_121835/52955056/ccs_6657_78	2	+
chr10	58476522	58476527	m54284U_200901_184453/135070748/ccs_6681_8	1	+
chr10	58492837	58492896	m54284U_200901_184453/26347391/ccs_6689_9	1	+
chr10	58495308	58495312	m54284U_200901_184453/124061549/ccs_6692_2	1	+
chr10	59164102	59164120	m54284U_200901_184453/134941060/ccs_6698_8	1	-
chr10	59226429	59226435	m54284U_200901_184453/131203229/ccs_6704_5	1	+
chr10	59350516	59350553	m54284U_200901_184453/60228254/ccs_6706_10	1	+
chr10	59371954	59371962	m54284U_200901_184453/7342599/ccs_6712_11	1	+
chr10	59396762	59396766	m54284U_200901_184453/140706264/ccs_6713_9	1	+
chr10	59864119	59864133	m54284U_200901_184453/96930181/ccs_6733_22	1	+
chr10	59897526	59897642	m54284U_200831_121835/119014864/ccs_6738_22	1	+
chr10	59949668	59949676	m54284U_200901_184453/64554892/ccs_6743_22	1	-
chr10	59988390	59988504	m54284U_200901_184453/7865951/ccs_6749_8	1	-
chr10	60099984	60099986	m54284U_200901_184453/56164686/ccs_6751_3	1	+
chr10	60184680	60184692	m54284U_200901_184453/85066873/ccs_6755_3	1	-
chr10	60185211	60185212	m54284U_200901_184453/64291147/ccs_6756_3	1	-
chr10	60302084	60302153	m54284U_200831_121835/80937101/ccs_6768_12	1	+
chr10	60302578	60302601	m54284U_200901_184453/150471413/ccs_6770_199	4	+
chr10	60715217	60715218	m54284U_200901_184453/86772480/ccs_6775_2	1	-
chr10	60764576	60764611	m54284U_200901_184453/42468489/ccs_6779_39	1	-
chr10	60811994	60811997	m54284U_200901_184453/147391069/ccs_6789_2	1	-
chr10	61098641	61098669	m54284U_200831_121835/159581214/ccs_6790_8	1	-
chr10	61198035	61198065	m54284U_200901_184453/138938836/ccs_6797_11	1	-
chr10	61319662	61319667	m54284U_200831_121835/33031348/ccs_6806_4	1	-
chr10	61432466	61432483	m54284U_200901_184453/63310262/ccs_6814_56	2	-
chr10	61582239	61582243	m54284U_200901_184453/30804715/ccs_6823_6	1	+
chr10	61674149	61674169	m54284U_200901_184453/98633407/ccs_6828_54	2	+
chr10	61693286	61693298	m54284U_200901_184453/89720884/ccs_6838_55	2	+
chr10	61738643	61738684	m54284U_200831_121835/45416925/ccs_6841_12	1	-
chr10	62187523	62187524	m54284U_200901_184453/140968155/ccs_6844_2	1	-
chr10	62190620	62190621	m54284U_200901_184453/30278965/ccs_6845_2	1	-
chr10	62198192	62198194	m54284U_200901_184453/135070401/ccs_6846_2	1	-
chr10	62269100	62269115	m54284U_200831_121835/18088629/ccs_6847_27	1	-
chr10	62429337	62429378	m54284U_200901_184453/98633056/ccs_6857_2	1	-
chr10	62455783	62455801	m54284U_200901_184453/151521410/ccs_6862_14	1	-
chr10	62558473	62558474	m54284U_200831_121835/44173044/ccs_6869_2	1	-
chr10	62559357	62559358	m54284U_200901_184453/115214387/ccs_6871_2	1	-
chr10	62582112	62582208	m54284U_200901_184453/129370323/ccs_6879_31	1	-
chr10	62650273	62650307	m54284U_200831_121835/128647893/ccs_6905_14	1	-
chr10	62753173	62753312	m54284U_200831_121835/95027427/ccs_6915_88	2	-
chr10	62879017	62879032	m54284U_200831_121835/17237405/ccs_6938_3	1	-
chr10	62944483	62944484	m54284U_200901_184453/17763148/ccs_6942_3	1	+
chr10	62966128	62966136	m54284U_200831_121835/74844411/ccs_6950_7	1	+
chr10	63002211	63002229	m54284U_200901_184453/110561747/ccs_6955_4	1	+
chr10	63015424	63015451	m54284U_200901_184453/114755751/ccs_6958_21	1	-
chr10	63018137	63018153	m54284U_200901_184453/129565813/ccs_6960_2	1	-
chr10	63273578	63273627	m54284U_200901_184453/172164860/ccs_6965_3	1	+
chr10	63306422	63306423	m54284U_200901_184453/143722490/ccs_6969_3	1	+
chr10	63317872	63317878	m54284U_200831_121835/146998292/ccs_6973_3	1	+
chr10	67011490	67011497	m54284U_200901_184453/72091224/ccs_6979_18	1	-
chr10	67224112	67224158	m54284U_200901_184453/17826323/ccs_7005_10	1	+
chr10	67266688	67266694	m54284U_200901_184453/161809449/ccs_7025_20	1	-
chr10	67540200	67540246	m54284U_200901_184453/1313026/ccs_7030_2	1	+
chr10	67547595	67547709	m54284U_200831_121835/146934438/ccs_7041_11	1	-
chr10	67887607	67887626	m54284U_200831_121835/114492315/ccs_7050_16	1	-
chr10	68041586	68041601	m54284U_200831_121835/3211488/ccs_7057_4	1	+
chr10	68101927	68101998	m54284U_200901_184453/105449226/ccs_7066_13	1	-
chr10	69289995	69289996	m54284U_200901_184453/54002882/ccs_7074_6	1	+
chr10	69338296	69338307	m54284U_200901_184453/98304011/ccs_7077_31	1	-
chr10	70024610	70024644	m54284U_200901_184453/43713576/ccs_7093_7	1	+
chr10	70189222	70189238	m54284U_200901_184453/24971226/ccs_7096_8	1	+
chr10	70536445	70536495	m54284U_200901_184453/11862425/ccs_7101_5	1	+
chr10	70924802	70924803	m54284U_200901_184453/45614832/ccs_7104_3	1	-
chr10	71225467	71225471	m54284U_200901_184453/115147210/ccs_7110_9	1	-
chr10	71227935	71227941	m54284U_200901_184453/129108369/ccs_7112_11	1	-
chr10	71254979	71254984	m54284U_200901_184453/79103302/ccs_7114_8	1	-
chr10	71330717	71330732	m54284U_200901_184453/16911048/ccs_7117_14	1	-
chr10	71331046	71331086	m54284U_200901_184453/130615866/ccs_7119_3	1	-
chr10	71382917	71382929	m54284U_200901_184453/73205634/ccs_7126_7	1	+
chr10	72669163	72669166	m54284U_200901_184453/87360567/ccs_7138_15	1	+
chr10	72674911	72674965	m54284U_200901_184453/84675357/ccs_7142_16	1	+
chr10	75062097	75062185	m54284U_200901_184453/65798756/ccs_7145_19	1	+
chr10	75241133	75241183	m54284U_200831_121835/9962670/ccs_7157_10	1	+
chr10	75508533	75508540	m54284U_200901_184453/163580542/ccs_7181_2	1	-
chr10	75521729	75521730	m54284U_200901_184453/147786371/ccs_7183_2	1	+
chr10	75745278	75745287	m54284U_200901_184453/89850134/ccs_7206_28	1	-
chr10	75859352	75859366	m54284U_200831_121835/108333883/ccs_7211_48	1	-
chr10	75896768	75896777	m54284U_200901_184453/127009720/ccs_7214_45	1	-
chr10	75923221	75923270	m54284U_200901_184453/165480835/ccs_7218_18	1	-
chr10	75923981	75924007	m54284U_200901_184453/108659462/ccs_7222_2	1	-
chr10	75937745	75937748	m54284U_200901_184453/101384904/ccs_7223_2	1	+
chr10	76042458	76042459	m54284U_200901_184453/95357599/ccs_7230_3	1	+
chr10	76207224	76207230	m54284U_200901_184453/177473181/ccs_7234_15	1	-
chr10	76276626	76276636	m54284U_200901_184453/82576867/ccs_7240_2	1	-
chr10	76312787	76312788	m54284U_200831_121835/52103904/ccs_7247_2	1	-
chr10	76401330	76401440	m54284U_200901_184453/71697089/ccs_7258_24	1	-
chr10	76515853	76515858	m54284U_200901_184453/73730478/ccs_7276_8	1	+
chr10	76595761	76595764	m54284U_200831_121835/14483898/ccs_7280_3	1	-
chr10	76708791	76708898	m54284U_200831_121835/27787480/ccs_7289_10	1	-
chr10	76761857	76761866	m54284U_200831_121835/119865905/ccs_7302_5	1	-
chr10	77052177	77052186	m54284U_200901_184453/45285956/ccs_7308_28	1	-
chr10	77052990	77053066	m54284U_200901_184453/75432379/ccs_7310_26	1	-
chr10	77268864	77268923	m54284U_200901_184453/111281615/ccs_7325_8	1	+
chr10	77269569	77269592	m54284U_200901_184453/145948979/ccs_7328_21	1	+
chr10	77293670	77293671	m54284U_200831_121835/152635059/ccs_7330_2	1	-
chr10	77598727	77598733	m54284U_200901_184453/99549985/ccs_7353_62	2	+
chr10	77617414	77617430	m54284U_200831_121835/130549373/ccs_7357_12	1	+
chr10	77645988	77645997	m54284U_200901_184453/93848744/ccs_7360_24	1	+
chr10	77987836	77987912	m54284U_200831_121835/52103522/ccs_7363_32	1	-
chr10	78170908	78170912	m54284U_200901_184453/146278881/ccs_7372_9	1	-
chr10	78204211	78204212	m54284U_200831_121835/133695640/ccs_7381_5	1	-
chr10	78273599	78273708	m54284U_200831_121835/149292959/ccs_7390_18	1	-
chr10	78400383	78400393	m54284U_200901_184453/88147277/ccs_7394_56	2	-
chr10	78427620	78427623	m54284U_200901_184453/85591754/ccs_7401_5	1	+
chr10	78447744	78447745	m54284U_200901_184453/87818246/ccs_7407_2	1	-
chr10	78584499	78584503	m54284U_200901_184453/25430622/ccs_7409_9	1	+
chr10	78584866	78584888	m54284U_200901_184453/100729569/ccs_7412_4	1	-
chr10	78586242	78586264	m54284U_200901_184453/7866021/ccs_7415_4	1	-
chr10	78589927	78589981	m54284U_200831_121835/31195275/ccs_7417_4	1	-
chr10	79096061	79096062	m54284U_200901_184453/38931200/ccs_7423_4	1	-
chr10	79526429	79526444	m54284U_200901_184453/176947246/ccs_7427_24	1	-
chr10	79530920	79530926	m54284U_200831_121835/33360276/ccs_7428_2	1	-
chr10	79540244	79540253	m54284U_200831_121835/165807744/ccs_7429_10	1	-
chr10	79676107	79676128	m54284U_200901_184453/22218887/ccs_7437_8	1	+
chr10	79688392	79688409	m54284U_200901_184453/135595445/ccs_7440_11	1	+
chr10	79689728	79689729	m54284U_200901_184453/3080258/ccs_7441_3	1	+
chr10	79711661	79711789	m54284U_200901_184453/46203787/ccs_7445_62	2	+
chr10	79711954	79711972	m54284U_200901_184453/72483867/ccs_7446_87	2	+
chr10	79736126	79736175	m54284U_200901_184453/153291329/ccs_7447_14	1	-
chr10	79782626	79782631	m54284U_200901_184453/6488673/ccs_7463_10	1	+
chr10	79820908	79820919	m54284U_200831_121835/11929390/ccs_7467_27	1	+
chr10	79821220	79821221	m54284U_200831_121835/139724914/ccs_7468_2	1	+
chr10	79853372	79853416	m54284U_200831_121835/141951941/ccs_7471_2	1	-
chr10	79864354	79864366	m54284U_200901_184453/36439618/ccs_7489_52	2	+
chr10	79894884	79894917	m54284U_200901_184453/165413370/ccs_7492_19	1	-
chr10	79910051	79910054	m54284U_200901_184453/152307616/ccs_7496_10	1	-
chr10	79952062	79952091	m54284U_200901_184453/40175721/ccs_7503_2	1	+
chr10	79967692	79967693	m54284U_200901_184453/69928141/ccs_7506_3	1	+
chr10	79977117	79977127	m54284U_200901_184453/42140287/ccs_7510_12	1	-
chr10	79995331	79995401	m54284U_200901_184453/118358362/ccs_7519_123	3	+
chr10	80009024	80009037	m54284U_200901_184453/72680525/ccs_7529_5	1	+
chr10	80035948	80035956	m54284U_200831_121835/110756482/ccs_7538_20	1	-
chr10	80056267	80056268	m54284U_200901_184453/44826810/ccs_7540_2	1	+
chr10	80056437	80056442	m54284U_200831_121835/133368003/ccs_7541_17	1	+
chr10	80130467	80130515	m54284U_200831_121835/135594500/ccs_7557_12	1	+
chr10	80130675	80130687	m54284U_200901_184453/31982838/ccs_7559_18	1	+
chr10	80145809	80145819	m54284U_200901_184453/65864873/ccs_7563_64	2	+
chr10	80157516	80157517	m54284U_200901_184453/99155986/ccs_7579_32	1	+
chr10	80171654	80171656	m54284U_200901_184453/159386406/ccs_7583_4	1	+
chr10	80243897	80243902	m54284U_200901_184453/71764456/ccs_7593_19	1	+
chr10	80256790	80256794	m54284U_200901_184453/151652203/ccs_7594_15	1	+
chr10	80278565	80278598	m54284U_200901_184453/162136694/ccs_7599_19	1	+
chr10	80278698	80278792	m54284U_200831_121835/34538049/ccs_7600_19	1	+
chr10	80287866	80287915	m54284U_200831_121835/2228985/ccs_7611_17	1	+
chr10	80294103	80294115	m54284U_200901_184453/155060632/ccs_7614_50	1	+
chr10	80318707	80318712	m54284U_200831_121835/180355746/ccs_7617_4	1	-
chr10	80336441	80336442	m54284U_200831_121835/166856880/ccs_7625_6	1	+
chr10	80340935	80340950	m54284U_200831_121835/46924013/ccs_7626_2	1	-
chr10	80342564	80342565	m54284U_200901_184453/40633719/ccs_7627_2	1	-
chr10	80342739	80342763	m54284U_200901_184453/174523841/ccs_7628_2	1	-
chr10	80392538	80392550	m54284U_200901_184453/106759389/ccs_7631_36	1	-
chr10	80402996	80403000	m54284U_200901_184453/102434857/ccs_7634_13	1	-
chr10	80409540	80409625	m54284U_200901_184453/144179239/ccs_7635_44	1	-
chr10	80549930	80550111	m54284U_200901_184453/51249243/ccs_7660_38	1	-
chr10	80567121	80567134	m54284U_200901_184453/80085914/ccs_7661_12	1	-
chr10	80583653	80583695	m54284U_200831_121835/93127280/ccs_7664_5	1	-
chr10	80607654	80607655	m54284U_200901_184453/87229867/ccs_7665_4	1	+
chr10	80614915	80614942	m54284U_200831_121835/90179043/ccs_7667_5	1	+
chr10	80615777	80615785	m54284U_200901_184453/93849522/ccs_7668_28	1	+
chr10	80640044	80640068	m54284U_200901_184453/59312134/ccs_7673_6	1	+
chr10	80640721	80640750	m54284U_200831_121835/118882629/ccs_7674_20	1	+
chr10	80642622	80642628	m54284U_200901_184453/155911844/ccs_7675_9	1	-
chr10	80666779	80666844	m54284U_200901_184453/20579438/ccs_7680_5	1	-
chr10	80685251	80685292	m54284U_200901_184453/33359741/ccs_7684_5	1	-
chr10	80686496	80686497	m54284U_200831_121835/103352508/ccs_7685_5	1	-
chr10	80786421	80786429	m54284U_200901_184453/92604385/ccs_7717_14	1	+
chr10	80788654	80788720	m54284U_200901_184453/26676061/ccs_7719_12	1	+
chr10	80796098	80796099	m54284U_200831_121835/123797611/ccs_7728_3	1	-
chr10	80804918	80804925	m54284U_200901_184453/38536131/ccs_7734_35	1	+
chr10	80829282	80829292	m54284U_200831_121835/25690418/ccs_7741_49	1	+
chr10	80868705	80868709	m54284U_200901_184453/158925312/ccs_7748_4	1	+
chr10	80899908	80899914	m54284U_200831_121835/47579588/ccs_7750_11	1	-
chr10	80901362	80901371	m54284U_200901_184453/27527545/ccs_7751_32	1	-
chr10	80931698	80931699	m54284U_200901_184453/98437694/ccs_7758_5	1	+
chr10	81030792	81030795	m54284U_200901_184453/122357286/ccs_7762_2	1	-
chr10	81044071	81044079	m54284U_200831_121835/70322725/ccs_7763_20	1	-
chr10	81082217	81082226	m54284U_200831_121835/30606199/ccs_7774_14	1	+
chr10	81123848	81123907	m54284U_200901_184453/111413733/ccs_7780_52	2	+
chr10	81148454	81148515	m54284U_200831_121835/83298543/ccs_7784_94	2	+
chr10	81153951	81153961	m54284U_200901_184453/97191524/ccs_7795_28	1	-
chr10	81182489	81182510	m54284U_200901_184453/71239276/ccs_7816_550	11	+
chr10	81192999	81193005	m54284U_200831_121835/21889874/ccs_7818_7	1	+
chr10	81208389	81208390	m54284U_200901_184453/16583372/ccs_7821_2	1	+
chr10	81264716	81264734	m54284U_200831_121835/57344641/ccs_7822_5	1	-
chr10	81273230	81273237	m54284U_200901_184453/75890959/ccs_7825_10	1	+
chr10	81313433	81313495	m54284U_200901_184453/180357095/ccs_7830_4	1	+
chr10	81326238	81326245	m54284U_200831_121835/117901088/ccs_7841_25	1	+
chr10	81346045	81346065	m54284U_200901_184453/125699797/ccs_7842_23	1	-
chr10	81364542	81364551	m54284U_200901_184453/97714236/ccs_7848_4	1	+
chr10	81366872	81366881	m54284U_200831_121835/176685849/ccs_7851_27	1	-
chr10	81370354	81370359	m54284U_200901_184453/27789757/ccs_7854_3	1	-
chr10	81388350	81388353	m54284U_200901_184453/41420312/ccs_7855_16	1	+
chr10	81400861	81400904	m54284U_200831_121835/34801329/ccs_7869_264	6	-
chr10	81408358	81408389	m54284U_200901_184453/36373543/ccs_7874_2	1	-
chr10	81486423	81486478	m54284U_200901_184453/101713530/ccs_7875_73	2	-
chr10	81530524	81530587	m54284U_200901_184453/131467021/ccs_7884_43	1	-
chr10	81566143	81566216	m54284U_200901_184453/393897/ccs_7891_33	1	+
chr10	81589267	81589268	m54284U_200901_184453/87556878/ccs_7897_3	1	+
chr10	81590468	81590474	m54284U_200901_184453/161483455/ccs_7898_4	1	+
chr10	81622445	81622485	m54284U_200831_121835/74318527/ccs_7902_4	1	-
chr10	81664028	81664037	m54284U_200831_121835/51184795/ccs_7908_2	1	+
chr10	81665394	81665395	m54284U_200831_121835/174393477/ccs_7910_2	1	+
chr10	81721968	81721974	m54284U_200901_184453/157615822/ccs_7913_3	1	+
chr10	81729087	81729088	m54284U_200901_184453/10159287/ccs_7914_2	1	+
chr10	82061562	82061607	m54284U_200901_184453/75105749/ccs_7919_3	1	+
chr10	82150895	82150896	m54284U_200901_184453/61210958/ccs_7921_2	1	+
chr10	82151730	82151731	m54284U_200901_184453/172624480/ccs_7922_2	1	+
chr10	82160023	82160024	m54284U_200901_184453/46073443/ccs_7924_3	1	+
chr10	82224849	82224855	m54284U_200901_184453/117768293/ccs_7928_4	1	-
chr10	82379639	82379640	m54284U_200901_184453/920104/ccs_7930_3	1	+
chr10	82381253	82381254	m54284U_200901_184453/23856122/ccs_7931_3	1	+
chr10	82648615	82648663	m54284U_200831_121835/136446720/ccs_7934_3	1	+
chr10	82738443	82738444	m54284U_200901_184453/49743269/ccs_7941_4	1	+
chr10	82739218	82739219	m54284U_200901_184453/24117625/ccs_7942_4	1	+
chr10	82739532	82739533	m54284U_200901_184453/116196648/ccs_7943_4	1	+
chr10	82741392	82741393	m54284U_200901_184453/108660989/ccs_7944_3	1	+
chr10	82750217	82750234	m54284U_200831_121835/43059696/ccs_7946_8	1	-
chr10	82867875	82867892	m54284U_200901_184453/106103600/ccs_7951_6	1	+
chr10	82897572	82897727	m54284U_200901_184453/115542181/ccs_7970_105	3	+
chr10	83191650	83191713	m54284U_200831_121835/137167630/ccs_7973_9	1	+
chr10	83233264	83233352	m54284U_200831_121835/67962997/ccs_7976_5	1	-
chr10	83368832	83368836	m54284U_200901_184453/93848432/ccs_7988_14	1	+
chr10	83489421	83489431	m54284U_200901_184453/36178264/ccs_7990_6	1	-
chr10	83590332	83590347	m54284U_200901_184453/28836658/ccs_8003_5	1	+
chr10	83591769	83591788	m54284U_200831_121835/50267152/ccs_8006_6	1	+
chr10	83601779	83601813	m54284U_200901_184453/154012329/ccs_8013_2	1	-
chr10	84372969	84372970	m54284U_200901_184453/127862225/ccs_8019_2	1	-
chr10	84527260	84527471	m54284U_200901_184453/10094789/ccs_8028_226	5	-
chr10	84614351	84614354	m54284U_200901_184453/43387266/ccs_8032_2	1	+
chr10	84680454	84680458	m54284U_200901_184453/160825466/ccs_8033_3	1	+
chr10	84725949	84725950	m54284U_200901_184453/29099399/ccs_8035_3	1	+
chr10	84727178	84727179	m54284U_200901_184453/37554792/ccs_8037_3	1	+
chr10	85016447	85016448	m54284U_200901_184453/179831508/ccs_8043_4	1	+
chr10	85115484	85115492	m54284U_200831_121835/99551685/ccs_8047_4	1	+
chr10	85117582	85117587	m54284U_200901_184453/171442459/ccs_8053_10	1	+
chr10	85388349	85388481	m54284U_200831_121835/177080564/ccs_8057_15	1	+
chr10	85888353	85888357	m54284U_200901_184453/93849860/ccs_8069_4	1	+
chr10	85888929	85888930	m54284U_200901_184453/178914756/ccs_8071_4	1	+
chr10	85891965	85891975	m54284U_200831_121835/57410050/ccs_8073_6	1	-
chr10	85938634	85938639	m54284U_200901_184453/95160162/ccs_8079_30	1	-
chr10	86048324	86048330	m54284U_200831_121835/167643396/ccs_8081_2	1	+
chr10	86348404	86348420	m54284U_200901_184453/93847658/ccs_8096_58	2	+
chr10	86688519	86688520	m54284U_200901_184453/17369739/ccs_8100_2	1	-
chr10	86690838	86690871	m54284U_200831_121835/35914556/ccs_8102_267	6	-
chr10	86703537	86703538	m54284U_200901_184453/142476176/ccs_8116_3	1	-
chr10	86835223	86835224	m54284U_200901_184453/70322190/ccs_8119_2	1	+
chr10	87931008	87931009	m54284U_200831_121835/58984503/ccs_8122_2	1	+
chr10	88092043	88092045	m54284U_200901_184453/80676396/ccs_8124_2	1	-
chr10	88092556	88092557	m54284U_200901_184453/72878709/ccs_8125_2	1	-
chr10	88135173	88135174	m54284U_200831_121835/159383852/ccs_8128_3	1	-
chr10	88178393	88178396	m54284U_200901_184453/173736897/ccs_8134_4	1	+
chr10	88414551	88414552	m54284U_200901_184453/27724503/ccs_8138_3	1	+
chr10	88429197	88429208	m54284U_200901_184453/86443123/ccs_8141_3	1	+
chr10	88433803	88433850	m54284U_200901_184453/156434577/ccs_8143_3	1	+
chr10	88475190	88475191	m54284U_200901_184453/99944223/ccs_8150_3	1	-
chr10	88542428	88542495	m54284U_200831_121835/159319812/ccs_8153_6	1	-
chr10	88743902	88743923	m54284U_200831_121835/122292907/ccs_8160_9	1	+
chr10	88744058	88744098	m54284U_200901_184453/29688455/ccs_8161_30	1	+
chr10	88746606	88746609	m54284U_200901_184453/83689479/ccs_8162_17	1	-
chr10	88762768	88762783	m54284U_200831_121835/61735484/ccs_8171_21	1	-
chr10	88809989	88810056	m54284U_200901_184453/75564169/ccs_8181_17	1	-
chr10	89412520	89412531	m54284U_200901_184453/164300617/ccs_8184_23	1	-
chr10	89640964	89640969	m54284U_200831_121835/82903603/ccs_8193_6	1	-
chr10	89818411	89818442	m54284U_200901_184453/76350556/ccs_8214_37	1	+
chr10	90991396	90991409	m54284U_200831_121835/159187237/ccs_8218_4	1	-
chr10	91098651	91098659	m54284U_200901_184453/64029136/ccs_8230_6	1	+
chr10	91102611	91102612	m54284U_200831_121835/136906433/ccs_8232_2	1	+
chr10	91116749	91116804	m54284U_200831_121835/57999931/ccs_8234_141	3	-
chr10	91148609	91148614	m54284U_200831_121835/40962613/ccs_8246_56	2	-
chr10	92690682	92690719	m54284U_200831_121835/83886459/ccs_8270_8	1	-
chr10	92705726	92705727	m54284U_200831_121835/83100895/ccs_8273_3	1	-
chr10	92718399	92718400	m54284U_200901_184453/177670073/ccs_8275_2	1	-
chr10	93239775	93239776	m54284U_200901_184453/20055076/ccs_8281_2	1	+
chr10	93249322	93249325	m54284U_200901_184453/158403180/ccs_8287_8	1	-
chr10	93453649	93453655	m54284U_200831_121835/131008124/ccs_8297_2	1	+
chr10	93484858	93484897	m54284U_200901_184453/46858740/ccs_8300_38	1	+
chr10	93583390	93583397	m54284U_200901_184453/52561101/ccs_8301_7	1	-
chr10	93860917	93860947	m54284U_200831_121835/26347396/ccs_8306_74	2	-
chr10	93969685	93969686	m54284U_200901_184453/86181992/ccs_8317_5	1	-
chr10	94133368	94133379	m54284U_200901_184453/88343372/ccs_8325_4	1	+
chr10	94195681	94195687	m54284U_200831_121835/154993290/ccs_8328_4	1	+
chr10	94220949	94220956	m54284U_200901_184453/158204497/ccs_8331_7	1	+
chr10	94588798	94588804	m54284U_200831_121835/79626301/ccs_8335_9	1	+
chr10	94675817	94675818	m54284U_200901_184453/130483840/ccs_8336_5	1	-
chr10	94766478	94766518	m54284U_200901_184453/28313524/ccs_8341_11	1	+
chr10	95412002	95412035	m54284U_200901_184453/101253906/ccs_8354_23	1	-
chr10	95480799	95480819	m54284U_200901_184453/3604911/ccs_8359_7	1	-
chr10	95543003	95543008	m54284U_200901_184453/92801174/ccs_8364_18	1	+
chr10	95547008	95547020	m54284U_200901_184453/34013446/ccs_8367_16	1	-
chr10	95549108	95549131	m54284U_200901_184453/180095163/ccs_8374_19	1	-
chr10	96037416	96037541	m54284U_200901_184453/125960834/ccs_8393_27	1	+
chr10	96619618	96619628	m54284U_200901_184453/82838045/ccs_8413_29	1	+
chr10	98991182	98991233	m54284U_200901_184453/126617999/ccs_8418_32	1	+
chr10	98994719	98994782	m54284U_200901_184453/64620262/ccs_8425_34	1	+
chr10	99111748	99111749	m54284U_200901_184453/71239904/ccs_8444_2	1	+
chr10	99113233	99113244	m54284U_200831_121835/179964758/ccs_8446_2	1	+
chr10	99197674	99197702	m54284U_200901_184453/66586094/ccs_8449_8	1	+
chr10	99267481	99267490	m54284U_200901_184453/5048706/ccs_8459_11	1	+
chr10	100097168	100097182	m54284U_200831_121835/86181128/ccs_8466_6	1	+
chr10	100446972	100447103	m54284U_200901_184453/51445939/ccs_8471_21	1	-
chr10	100500205	100500264	m54284U_200901_184453/135268642/ccs_8479_16	1	+
chr10	100573164	100573165	m54284U_200901_184453/140640361/ccs_8505_2	1	+
chr10	105763246	105763251	m54284U_200901_184453/60229078/ccs_8515_3	1	-
chr10	105847105	105847106	m54284U_200901_184453/162727022/ccs_8518_5	1	+
chr10	105847828	105847834	m54284U_200831_121835/172556527/ccs_8520_3	1	+
chr10	107482905	107482928	m54284U_200901_184453/177473120/ccs_8521_7	1	-
chr10	108260902	108261030	m54284U_200831_121835/175835484/ccs_8539_66	2	+
chr10	109682643	109682645	m54284U_200831_121835/84541724/ccs_8558_8	1	-
chr10	110768148	110768149	m54284U_200901_184453/161022628/ccs_8589_5	1	+
chr10	110787371	110787374	m54284U_200901_184453/37880069/ccs_8601_6	1	+
chr10	110939492	110939511	m54284U_200831_121835/19008203/ccs_8603_13	1	+
chr10	110961099	110961112	m54284U_200901_184453/54592644/ccs_8608_7	1	-
chr10	111126587	111126599	m54284U_200901_184453/83362973/ccs_8611_2	1	+
chr10	111293763	111293764	m54284U_200901_184453/112920417/ccs_8620_4	1	+
chr10	111482495	111482519	m54284U_200831_121835/89590313/ccs_8625_2	1	+
chr10	111484949	111484950	m54284U_200901_184453/63177831/ccs_8626_2	1	+
chr10	111496804	111496891	m54284U_200831_121835/141886772/ccs_8642_105	3	+
chr10	111501459	111501462	m54284U_200901_184453/109379917/ccs_8645_4	1	+
chr10	111508439	111508461	m54284U_200901_184453/98830346/ccs_8648_66	2	+
chr10	111986033	111986124	m54284U_200901_184453/19530925/ccs_8656_16	1	+
chr10	112928212	112928248	m54284U_200831_121835/165808011/ccs_8664_65	2	-
chr10	112928319	112928333	m54284U_200901_184453/158204165/ccs_8665_8	1	-
chr10	115198457	115198462	m54284U_200901_184453/117311009/ccs_8667_11	1	-
chr10	115314555	115314556	m54284U_200901_184453/173146576/ccs_8675_4	1	-
chr10	115341120	115341134	m54284U_200831_121835/152830153/ccs_8677_3	1	-
chr10	115341766	115341811	m54284U_200901_184453/70715122/ccs_8678_3	1	-
chr10	115341903	115341931	m54284U_200831_121835/135858886/ccs_8679_3	1	-
chr10	115372161	115372162	m54284U_200901_184453/170723829/ccs_8684_2	1	-
chr10	115372762	115372763	m54284U_200901_184453/129173523/ccs_8685_2	1	-
chr10	115395965	115396007	m54284U_200901_184453/148179350/ccs_8690_5	1	+
chr10	115408899	115408974	m54284U_200831_121835/129764048/ccs_8698_14	1	+
chr10	115432772	115432774	m54284U_200901_184453/76022101/ccs_8718_2	1	+
chr10	116485162	116485176	m54284U_200901_184453/107611449/ccs_8719_10	1	-
chr10	116906773	116906809	m54284U_200831_121835/156698175/ccs_8732_16	1	-
chr10	117050996	117051015	m54284U_200831_121835/87755168/ccs_8738_153	4	-
chr10	117074062	117074107	m54284U_200831_121835/169083101/ccs_8747_2	1	-
chr10	117076850	117076852	m54284U_200831_121835/154010423/ccs_8753_2	1	-
chr10	117215216	117215223	m54284U_200901_184453/65208989/ccs_8756_7	1	-
chr10	117360913	117361138	m54284U_200901_184453/19335302/ccs_8775_19	1	-
chr10	117688891	117688909	m54284U_200901_184453/108529821/ccs_8780_35	1	-
chr10	117689504	117689583	m54284U_200901_184453/78514005/ccs_8781_30	1	-
chr10	117690274	117690525	m54284U_200901_184453/114623884/ccs_8784_32	1	-
chr10	117731487	117731488	m54284U_200831_121835/75956683/ccs_8794_2	1	-
chr10	117733677	117733678	m54284U_200901_184453/138282737/ccs_8795_2	1	-
chr10	117750620	117750640	m54284U_200831_121835/121832875/ccs_8798_15	1	-
chr10	117814541	117814557	m54284U_200901_184453/30016338/ccs_8805_8	1	-
chr10	117815413	117815447	m54284U_200901_184453/159711519/ccs_8807_9	1	-
chr10	118158348	118158354	m54284U_200901_184453/158991304/ccs_8815_3	1	+
chr10	118859348	118859360	m54284U_200901_184453/115146946/ccs_8822_4	1	-
chr10	118860858	118860889	m54284U_200901_184453/101713553/ccs_8827_4	1	-
chr10	119202584	119202648	m54284U_200901_184453/27199173/ccs_8834_20	1	-
chr10	120084707	120084708	m54284U_200901_184453/146147485/ccs_8846_5	1	-
chr10	120224909	120224918	m54284U_200831_121835/174131798/ccs_8855_4	1	+
chr10	120231657	120231692	m54284U_200831_121835/146082211/ccs_8857_14	1	+
chr10	120362895	120363021	m54284U_200901_184453/164366180/ccs_8862_25	1	-
chr10	120447975	120447978	m54284U_200831_121835/123407044/ccs_8878_2	1	-
chr10	120473251	120473320	m54284U_200901_184453/18482468/ccs_8887_29	1	-
chr10	120781966	120781988	m54284U_200901_184453/61932218/ccs_8889_5	1	-
chr10	120797945	120797996	m54284U_200901_184453/40698231/ccs_8896_6	1	-
chr10	120923457	120923458	m54284U_200901_184453/132973517/ccs_8897_2	1	-
chr10	121395865	121395871	m54284U_200901_184453/53412072/ccs_8909_7	1	+
chr10	121397244	121397254	m54284U_200901_184453/30541683/ccs_8912_7	1	+
chr10	121411166	121411167	m54284U_200901_184453/118164316/ccs_8913_4	1	-
chr10	121546454	121546460	m54284U_200831_121835/23921939/ccs_8916_8	1	-
chr10	121609122	121609160	m54284U_200901_184453/176358335/ccs_8940_4	1	-
chr10	121751493	121751537	m54284U_200831_121835/80480167/ccs_8943_3	1	+
chr10	122081380	122081389	m54284U_200901_184453/70190816/ccs_8948_4	1	-
chr10	122452286	122452287	m54284U_200901_184453/89719806/ccs_8950_2	1	+
chr10	122995156	122995162	m54284U_200831_121835/131532489/ccs_8951_6	1	-
chr10	122995318	122995344	m54284U_200901_184453/158662748/ccs_8952_5	1	-
chr10	123113230	123113270	m54284U_200901_184453/55510434/ccs_8967_18	1	-
chr10	123163631	123163632	m54284U_200901_184453/114492267/ccs_8980_16	1	-
chr10	125967485	125967486	m54284U_200901_184453/85066482/ccs_8982_3	1	+
chr10	126887249	126887253	m54284U_200831_121835/129108757/ccs_8988_3	1	-
chr10	127022331	127022352	m54284U_200901_184453/110036229/ccs_8996_13	1	-
chr10	127045629	127045634	m54284U_200901_184453/51841407/ccs_9000_13	1	+
chr10	127067264	127067298	m54284U_200831_121835/174982587/ccs_9006_106	3	+
chr10	127067279	127067309	m54284U_200901_184453/178258938/ccs_9007_24	1	-
chr10	127095649	127095696	m54284U_200831_121835/128058118/ccs_9016_28	1	-
chr10	127169785	127169810	m54284U_200901_184453/46204241/ccs_9023_4	1	+
chr10	127172330	127172337	m54284U_200901_184453/112265111/ccs_9028_15	1	+
chr10	127182524	127182529	m54284U_200901_184453/157223542/ccs_9030_8	1	-
chr10	127190379	127190400	m54284U_200901_184453/104335336/ccs_9034_8	1	-
chr10	127197069	127197074	m54284U_200901_184453/143262359/ccs_9040_14	1	-
chr10	127281569	127281570	m54284U_200901_184453/34537994/ccs_9052_6	1	+
chr10	127281805	127281808	m54284U_200901_184453/25100756/ccs_9053_5	1	+
chr10	127281937	127281955	m54284U_200901_184453/96077883/ccs_9054_19	1	+
chr10	127286075	127286211	m54284U_200901_184453/21432371/ccs_9064_21	1	-
chr10	127296222	127296242	m54284U_200831_121835/24971894/ccs_9072_40	1	-
chr10	127499063	127499183	m54284U_200901_184453/160039465/ccs_9100_8	1	+
chr10	127517315	127517358	m54284U_200901_184453/15139714/ccs_9104_80	2	-
chr10	127538152	127538188	m54284U_200901_184453/108529081/ccs_9112_117	3	-
chr10	127661334	127661400	m54284U_200901_184453/52889207/ccs_9198_49	1	-
chr10	127696359	127696365	m54284U_200831_121835/118687331/ccs_9204_3	1	+
chr10	127696893	127696894	m54284U_200901_184453/160498019/ccs_9205_3	1	+
chr10	127742373	127742376	m54284U_200901_184453/41813254/ccs_9211_4	1	+
chr10	127743237	127743238	m54284U_200901_184453/93259607/ccs_9213_4	1	+
chr10	128029863	128029868	m54284U_200901_184453/15991465/ccs_9220_5	1	+
chr10	128048627	128048638	m54284U_200901_184453/98961542/ccs_9231_54	2	+
chr10	128076613	128076615	m54284U_200901_184453/96142595/ccs_9239_113	3	+
chr10	128084760	128084761	m54284U_200901_184453/51972300/ccs_9248_2	1	+
chr10	128090262	128090285	m54284U_200901_184453/14551495/ccs_9258_462	10	+
chr10	128119290	128119332	m54284U_200901_184453/126223068/ccs_9266_38	1	+
chr10	128129192	128129193	m54284U_200901_184453/139067612/ccs_9277_3	1	+
chr10	128133227	128133228	m54284U_200901_184453/89719359/ccs_9280_7	1	-
chr10	128209907	128209908	m54284U_200831_121835/170591463/ccs_9282_2	1	-
chr10	128246102	128246115	m54284U_200901_184453/67438436/ccs_9286_13	1	+
chr10	128281529	128281560	m54284U_200831_121835/113903337/ccs_9292_3	1	+
chr10	128292261	128292262	m54284U_200901_184453/83298263/ccs_9296_3	1	+
chr10	128313473	128313521	m54284U_200831_121835/122554804/ccs_9302_5	1	+
chr10	128315335	128315336	m54284U_200901_184453/143787092/ccs_9303_5	1	+
chr10	128327180	128327192	m54284U_200901_184453/164561097/ccs_9309_10	1	+
chr10	128361165	128361304	m54284U_200831_121835/180290526/ccs_9321_29	1	+
chr10	128362469	128362496	m54284U_200901_184453/178455273/ccs_9329_58	2	+
chr10	128391258	128391346	m54284U_200901_184453/95289780/ccs_9349_11	1	+
chr10	128401391	128401398	m54284U_200901_184453/109904052/ccs_9354_12	1	-
chr10	128439383	128439439	m54284U_200901_184453/12779534/ccs_9362_10	1	+
chr10	128488907	128489035	m54284U_200831_121835/83299026/ccs_9383_18	1	+
chr10	128489105	128489180	m54284U_200901_184453/93716668/ccs_9385_15	1	+
chr10	128490858	128490987	m54284U_200831_121835/169215216/ccs_9392_80	2	-
chr10	128494154	128494158	m54284U_200831_121835/79626371/ccs_9400_2	1	-
chr10	128499910	128499918	m54284U_200831_121835/65340992/ccs_9402_2	1	+
chr10	128510245	128510269	m54284U_200901_184453/24118386/ccs_9403_40	1	-
chr10	128543568	128543593	m54284U_200901_184453/49023685/ccs_9417_3	1	-
chr10	128548113	128548138	m54284U_200831_121835/36635298/ccs_9419_49	1	-
chr10	128558629	128558674	m54284U_200901_184453/92274813/ccs_9425_64	2	-
chr10	128559074	128559085	m54284U_200901_184453/11471326/ccs_9428_56	2	-
chr10	128570505	128570532	m54284U_200831_121835/117770070/ccs_9432_5	1	-
chr10	128624528	128624557	m54284U_200901_184453/26280277/ccs_9435_21	1	-
chr10	128669893	128669896	m54284U_200901_184453/174851110/ccs_9436_5	1	-
chr10	128677174	128677187	m54284U_200901_184453/168494407/ccs_9438_2	1	-
chr10	128679557	128679563	m54284U_200831_121835/37748828/ccs_9440_2	1	-
chr10	128697939	128697962	m54284U_200831_121835/20514110/ccs_9441_16	1	-
chr10	128720133	128720164	m54284U_200831_121835/88082421/ccs_9446_5	1	-
chr10	128728827	128728828	m54284U_200831_121835/148373864/ccs_9447_5	1	-
chr10	128734886	128734887	m54284U_200831_121835/67701119/ccs_9449_2	1	-
chr10	128766562	128766569	m54284U_200901_184453/147131076/ccs_9451_4	1	+
chr10	128817469	128817515	m54284U_200901_184453/89916730/ccs_9457_9	1	+
chr10	128817833	128817874	m54284U_200831_121835/82379258/ccs_9459_10	1	+
chr10	128818149	128818156	m54284U_200831_121835/15207234/ccs_9460_9	1	+
chr10	128877615	128877630	m54284U_200901_184453/49023312/ccs_9465_16	1	+
chr10	128884713	128884794	m54284U_200901_184453/160040356/ccs_9466_5	1	-
chr10	128912809	128912824	m54284U_200901_184453/47775755/ccs_9474_136	3	+
chr10	128916374	128916375	m54284U_200901_184453/118294319/ccs_9477_4	1	-
chr10	128919912	128919913	m54284U_200901_184453/70977784/ccs_9480_3	1	-
chr10	128958277	128958287	m54284U_200901_184453/87492660/ccs_9516_33	1	+
chr10	130574855	130574856	m54284U_200901_184453/21301964/ccs_9519_2	1	+
chr10	130576450	130576513	m54284U_200831_121835/62850169/ccs_9520_3	1	+
chr11	3131850	3131884	m54284U_200901_184453/88540865/ccs_9523_4	1	-
chr11	3156809	3156836	m54284U_200901_184453/6817065/ccs_9529_3	1	-
chr11	3227862	3227873	m54284U_200901_184453/45484379/ccs_9534_6	1	+
chr11	3242485	3242588	m54284U_200831_121835/173933109/ccs_9540_7	1	+
chr11	3249920	3249927	m54284U_200831_121835/105187023/ccs_9543_18	1	-
chr11	3308902	3308903	m54284U_200901_184453/78448818/ccs_9550_7	1	+
chr11	3403413	3403415	m54284U_200831_121835/30998608/ccs_9556_3	1	-
chr11	3415980	3415984	m54284U_200831_121835/130351818/ccs_9557_3	1	-
chr11	3517348	3517352	m54284U_200901_184453/153028132/ccs_9563_5	1	+
chr11	3517521	3517529	m54284U_200901_184453/69077689/ccs_9564_10	1	-
chr11	3643277	3643278	m54284U_200901_184453/114165403/ccs_9584_2	1	-
chr11	3644873	3644877	m54284U_200831_121835/176490790/ccs_9587_3	1	-
chr11	3683787	3683850	m54284U_200901_184453/97978661/ccs_9604_11	1	+
chr11	3899319	3899354	m54284U_200901_184453/95750065/ccs_9615_18	1	+
chr11	3907020	3907029	m54284U_200901_184453/90571124/ccs_9619_55	2	-
chr11	3913462	3913480	m54284U_200901_184453/57672563/ccs_9624_10	1	-
chr11	3979212	3979227	m54284U_200831_121835/19924806/ccs_9631_26	1	+
chr11	4091479	4091483	m54284U_200831_121835/57541609/ccs_9632_2	1	-
chr11	4140665	4140667	m54284U_200831_121835/168427681/ccs_9636_3	1	+
chr11	4141177	4141178	m54284U_200831_121835/10028612/ccs_9638_2	1	+
chr11	4143891	4143892	m54284U_200901_184453/137167829/ccs_9641_2	1	-
chr11	4176643	4176706	m54284U_200901_184453/130812652/ccs_9645_12	1	+
chr11	4178105	4178202	m54284U_200901_184453/95159026/ccs_9647_12	1	+
chr11	4180499	4180541	m54284U_200901_184453/144638156/ccs_9650_11	1	+
chr11	4215491	4215508	m54284U_200901_184453/146671356/ccs_9654_6	1	+
chr11	4488227	4488278	m54284U_200901_184453/17891993/ccs_9660_3	1	-
chr11	4682997	4683053	m54284U_200901_184453/49742000/ccs_9665_6	1	+
chr11	4784435	4784561	m54284U_200831_121835/14354122/ccs_9674_8	1	-
chr11	4894201	4894202	m54284U_200901_184453/49088984/ccs_9680_2	1	+
chr11	4919228	4919233	m54284U_200901_184453/43647409/ccs_9682_2	1	+
chr11	4928863	4928868	m54284U_200901_184453/60490331/ccs_9684_18	1	+
chr11	5042575	5042580	m54284U_200901_184453/92734353/ccs_9690_14	1	+
chr11	5060371	5060383	m54284U_200831_121835/26675593/ccs_9692_7	1	-
chr11	5060496	5060499	m54284U_200901_184453/88999547/ccs_9693_7	1	-
chr11	5069686	5069704	m54284U_200831_121835/23922698/ccs_9704_71	2	-
chr11	5087966	5087993	m54284U_200831_121835/55706823/ccs_9720_6	1	-
chr11	5106089	5106099	m54284U_200831_121835/180356412/ccs_9722_7	1	+
chr11	5194946	5194972	m54284U_200901_184453/33622648/ccs_9724_3	1	-
chr11	5525882	5525914	m54284U_200901_184453/46990201/ccs_9740_57	2	+
chr11	5528886	5528895	m54284U_200901_184453/143983115/ccs_9742_3	1	-
chr11	5704325	5704326	m54284U_200831_121835/165610773/ccs_9746_5	1	-
chr11	5800454	5800467	m54284U_200901_184453/3082632/ccs_9756_23	1	+
chr11	5800973	5800982	m54284U_200901_184453/143524961/ccs_9759_7	1	+
chr11	5801638	5801639	m54284U_200901_184453/19137030/ccs_9760_2	1	-
chr11	5872082	5872091	m54284U_200831_121835/128909741/ccs_9782_64	2	+
chr11	5872183	5872228	m54284U_200831_121835/48235450/ccs_9783_29	1	-
chr11	5966091	5966098	m54284U_200831_121835/27918997/ccs_9787_2	1	+
chr11	5967776	5967781	m54284U_200901_184453/114753910/ccs_9791_16	1	+
chr11	5971578	5971595	m54284U_200831_121835/16974403/ccs_9792_2	1	-
chr11	6105984	6105989	m54284U_200901_184453/67110461/ccs_9794_15	1	-
chr11	6172552	6172596	m54284U_200901_184453/163906462/ccs_9801_15	1	-
chr11	6182632	6182642	m54284U_200831_121835/92604903/ccs_9802_3	1	-
chr11	6258918	6258988	m54284U_200901_184453/98829375/ccs_9804_14	1	-
chr11	6356570	6356643	m54284U_200901_184453/92799937/ccs_9832_57	2	+
chr11	6403843	6403882	m54284U_200901_184453/109185560/ccs_9836_4	1	+
chr11	6406155	6406166	m54284U_200831_121835/38865422/ccs_9841_4	1	+
chr11	6419660	6419683	m54284U_200831_121835/159514999/ccs_9843_4	1	+
chr11	6419801	6419818	m54284U_200831_121835/125897294/ccs_9844_7	1	+
chr11	6428137	6428138	m54284U_200901_184453/162922587/ccs_9846_11	1	-
chr11	6469553	6469603	m54284U_200901_184453/97124653/ccs_9856_50	1	-
chr11	6469904	6469939	m54284U_200901_184453/111217295/ccs_9858_52	2	-
chr11	6471555	6471575	m54284U_200901_184453/173213673/ccs_9863_34	1	-
chr11	6474715	6474775	m54284U_200901_184453/26608984/ccs_9874_57	2	-
chr11	6525590	6525601	m54284U_200901_184453/62129994/ccs_9877_4	1	-
chr11	6527990	6528032	m54284U_200901_184453/15009323/ccs_9880_3	1	-
chr11	6615597	6615601	m54284U_200831_121835/161744199/ccs_9883_10	1	-
chr11	8433720	8433766	m54284U_200901_184453/95225296/ccs_9900_13	1	-
chr11	8995301	8995348	m54284U_200901_184453/128649795/ccs_9922_7	1	-
chr11	8997341	8997342	m54284U_200831_121835/124521028/ccs_9926_2	1	-
chr11	11800369	11800409	m54284U_200901_184453/20906078/ccs_9929_23	1	-
chr11	11846379	11846388	m54284U_200831_121835/21367121/ccs_9935_2	1	-
chr11	12296360	12296363	m54284U_200901_184453/40373079/ccs_9939_4	1	-
chr11	16634830	16634850	m54284U_200901_184453/170197487/ccs_9941_5	1	-
chr11	16891230	16891258	m54284U_200901_184453/176163388/ccs_9946_5	1	+
chr11	16936359	16936403	m54284U_200831_121835/19596746/ccs_9951_2	1	-
chr11	17160723	17160724	m54284U_200831_121835/158336803/ccs_9954_4	1	+
chr11	17203197	17203207	m54284U_200901_184453/84608939/ccs_9961_15	1	-
chr11	17233802	17233803	m54284U_200901_184453/178914349/ccs_9965_3	1	+
chr11	17939888	17939895	m54284U_200901_184453/43256057/ccs_9968_3	1	-
chr11	18881448	18881460	m54284U_200901_184453/143196915/ccs_9972_6	1	-
chr11	18884587	18884609	m54284U_200901_184453/74646725/ccs_9974_3	1	-
chr11	18887409	18887422	m54284U_200831_121835/96339239/ccs_9976_2	1	-
chr11	19005587	19005632	m54284U_200831_121835/68813061/ccs_9979_4	1	-
chr11	20022590	20022638	m54284U_200831_121835/83822855/ccs_9986_33	1	+
chr11	20062303	20062313	m54284U_200901_184453/72090553/ccs_9988_23	1	-
chr11	20225434	20225470	m54284U_200831_121835/15992225/ccs_10006_19	1	+
chr11	20239069	20239106	m54284U_200901_184453/144769434/ccs_10013_4	1	-
chr11	20322342	20322344	m54284U_200831_121835/97126719/ccs_10027_6	1	-
chr11	20649123	20649124	m54284U_200901_184453/98896260/ccs_10031_27	1	+
chr11	20685730	20685731	m54284U_200901_184453/129304588/ccs_10035_5	1	-
chr11	21149428	21149458	m54284U_200831_121835/15729359/ccs_10044_15	1	+
chr11	21278627	21278677	m54284U_200831_121835/10749837/ccs_10047_7	1	+
chr11	21321667	21321697	m54284U_200901_184453/36833780/ccs_10057_4	1	-
chr11	21557241	21557248	m54284U_200901_184453/59115406/ccs_10060_35	1	-
chr11	22146584	22146602	m54284U_200831_121835/67305568/ccs_10069_3	1	-
chr11	22836101	22836109	m54284U_200831_121835/58000910/ccs_10072_14	1	-
chr11	22899740	22899748	m54284U_200831_121835/43125523/ccs_10073_3	1	-
chr11	22974603	22974644	m54284U_200831_121835/69140742/ccs_10076_6	1	+
chr11	23003332	23003344	m54284U_200831_121835/108792264/ccs_10090_130	3	+
chr11	23294034	23294140	m54284U_200901_184453/9700046/ccs_10110_29	1	+
chr11	23363982	23364148	m54284U_200831_121835/82510868/ccs_10121_44	1	+
chr11	23488348	23488363	m54284U_200901_184453/41552650/ccs_10165_14	1	+
chr11	23489735	23489819	m54284U_200901_184453/128844796/ccs_10170_14	1	-
chr11	23490407	23490486	m54284U_200831_121835/169477619/ccs_10173_15	1	-
chr11	23574304	23574335	m54284U_200901_184453/111609700/ccs_10178_5	1	-
chr11	23648821	23648836	m54284U_200901_184453/56165715/ccs_10190_6	1	-
chr11	23732872	23732880	m54284U_200831_121835/5308442/ccs_10195_6	1	+
chr11	26471426	26471461	m54284U_200901_184453/27200089/ccs_10206_3	1	+
chr11	26536039	26536044	m54284U_200901_184453/77989936/ccs_10208_3	1	-
chr11	29161626	29161678	m54284U_200901_184453/33948627/ccs_10217_7	1	+
chr11	29219695	29219696	m54284U_200901_184453/90571585/ccs_10225_16	1	+
chr11	29221826	29221884	m54284U_200831_121835/16713913/ccs_10228_5	1	-
chr11	29464115	29464128	m54284U_200901_184453/96928290/ccs_10250_26	1	+
chr11	29493736	29493743	m54284U_200901_184453/172622971/ccs_10260_22	1	+
chr11	29540653	29540690	m54284U_200901_184453/80415316/ccs_10274_7	1	+
chr11	29545844	29545851	m54284U_200901_184453/27526404/ccs_10277_7	1	-
chr11	29742913	29742918	m54284U_200901_184453/57738432/ccs_10289_82	2	+
chr11	30112877	30112886	m54284U_200901_184453/168821067/ccs_10309_90	2	-
chr11	30267947	30267957	m54284U_200901_184453/138872037/ccs_10349_2	1	-
chr11	30874226	30874236	m54284U_200901_184453/140641898/ccs_10368_30	1	+
chr11	30881157	30881158	m54284U_200901_184453/72942707/ccs_10370_3	1	+
chr11	30931603	30931604	m54284U_200901_184453/112593714/ccs_10372_2	1	-
chr11	31101470	31101472	m54284U_200831_121835/97126824/ccs_10377_2	1	+
chr11	31357887	31357897	m54284U_200831_121835/16583505/ccs_10378_2	1	-
chr11	31359438	31359439	m54284U_200901_184453/35653266/ccs_10380_2	1	-
chr11	31665180	31665185	m54284U_200901_184453/147130455/ccs_10381_2	1	-
chr11	31933990	31934029	m54284U_200901_184453/6358933/ccs_10385_3	1	+
chr11	32209583	32209587	m54284U_200831_121835/177604731/ccs_10388_15	1	-
chr11	32232666	32232703	m54284U_200901_184453/74908051/ccs_10392_9	1	-
chr11	32423104	32423241	m54284U_200901_184453/111609800/ccs_10406_21	1	+
chr11	32516652	32516678	m54284U_200831_121835/65275742/ccs_10424_10	1	+
chr11	32623163	32623196	m54284U_200831_121835/132972961/ccs_10432_7	1	+
chr11	32624552	32624596	m54284U_200831_121835/789097/ccs_10434_6	1	+
chr11	32744758	32744796	m54284U_200901_184453/128387453/ccs_10439_4	1	+
chr11	32746663	32746690	m54284U_200901_184453/163187124/ccs_10443_4	1	+
chr11	33152509	33152520	m54284U_200901_184453/155058183/ccs_10447_33	1	-
chr11	34809184	34809215	m54284U_200901_184453/111609135/ccs_10457_15	1	-
chr11	35786929	35786996	m54284U_200831_121835/178652155/ccs_10469_4	1	+
chr11	35808380	35808396	m54284U_200831_121835/121441062/ccs_10471_68	2	-
chr11	40679313	40679317	m54284U_200901_184453/26673414/ccs_10477_4	1	-
chr11	40702042	40702093	m54284U_200831_121835/57608565/ccs_10484_24	1	-
chr11	40707564	40707612	m54284U_200901_184453/90636631/ccs_10490_24	1	-
chr11	40724843	40724851	m54284U_200901_184453/76743998/ccs_10501_5	1	-
chr11	40739956	40740047	m54284U_200831_121835/86311596/ccs_10506_28	1	+
chr11	40748551	40748557	m54284U_200831_121835/140050748/ccs_10508_33	1	-
chr11	40750448	40750677	m54284U_200901_184453/131794776/ccs_10519_33	1	-
chr11	40750891	40750892	m54284U_200901_184453/148244094/ccs_10521_2	1	-
chr11	41499477	41499483	m54284U_200901_184453/67830266/ccs_10522_2	1	+
chr11	43420269	43420270	m54284U_200901_184453/77007507/ccs_10526_3	1	-
chr11	43445384	43445472	m54284U_200831_121835/129762955/ccs_10530_9	1	+
chr11	43705020	43705064	m54284U_200831_121835/172228703/ccs_10539_5	1	+
chr11	43730005	43730006	m54284U_200901_184453/141492443/ccs_10545_11	1	-
chr11	44454570	44454580	m54284U_200831_121835/115213362/ccs_10548_14	1	-
chr11	44565516	44565521	m54284U_200901_184453/75039622/ccs_10560_22	1	+
chr11	44645735	44645736	m54284U_200901_184453/81004427/ccs_10564_2	1	+
chr11	45893888	45894000	m54284U_200901_184453/154077121/ccs_10571_10	1	+
chr11	45910621	45910626	m54284U_200901_184453/5768462/ccs_10577_11	1	+
chr11	45932311	45932312	m54284U_200831_121835/117705106/ccs_10578_5	1	-
chr11	45946830	45946847	m54284U_200831_121835/135725251/ccs_10580_2	1	-
chr11	46146362	46146384	m54284U_200901_184453/50268255/ccs_10605_20	1	+
chr11	46242370	46242374	m54284U_200901_184453/86313344/ccs_10610_2	1	-
chr11	46441526	46441531	m54284U_200901_184453/1245617/ccs_10614_2	1	+
chr11	46480379	46480392	m54284U_200901_184453/17304174/ccs_10618_5	1	+
chr11	46727899	46727913	m54284U_200901_184453/151061743/ccs_10620_3	1	+
chr11	47064882	47064884	m54284U_200831_121835/129566895/ccs_10622_4	1	-
chr11	48801092	48801094	m54284U_200901_184453/31655729/ccs_10627_2	1	+
chr11	48804247	48804298	m54284U_200901_184453/170852910/ccs_10631_3	1	+
chr11	48805585	48805607	m54284U_200831_121835/79627301/ccs_10633_3	1	+
chr11	48806060	48806099	m54284U_200901_184453/161677921/ccs_10634_179	4	+
chr11	48825345	48825346	m54284U_200831_121835/175441623/ccs_10641_9	1	-
chr11	49217763	49217784	m54284U_200901_184453/159057680/ccs_10653_9	1	+
chr11	49263000	49263031	m54284U_200831_121835/50922934/ccs_10663_25	1	+
chr11	49674697	49674701	m54284U_200901_184453/168692196/ccs_10669_43	1	-
chr11	49678622	49678657	m54284U_200831_121835/22348969/ccs_10672_39	1	-
chr11	49883874	49883890	m54284U_200901_184453/61736177/ccs_10675_3	1	+
chr11	50170889	50170940	m54284U_200831_121835/117113199/ccs_10684_6	1	+
chr11	50171341	50171347	m54284U_200901_184453/66455691/ccs_10686_5	1	+
chr11	50172015	50172034	m54284U_200901_184453/22677141/ccs_10687_6	1	+
chr11	50200149	50200164	m54284U_200901_184453/123143621/ccs_10690_45	1	-
chr11	50203925	50203935	m54284U_200901_184453/105384307/ccs_10699_3	1	-
chr11	50255633	50255692	m54284U_200831_121835/74254681/ccs_10709_7	1	-
chr11	50295581	50295632	m54284U_200901_184453/27330124/ccs_10718_55	2	-
chr11	50296283	50296317	m54284U_200831_121835/5048567/ccs_10723_48	1	-
chr11	50310405	50310406	m54284U_200901_184453/97190212/ccs_10734_8	1	-
chr11	50385926	50386022	m54284U_200831_121835/137035813/ccs_10741_7	1	+
chr11	50386524	50386531	m54284U_200901_184453/67371491/ccs_10743_52	2	+
chr11	51267432	51267433	m54284U_200901_184453/78119160/ccs_10762_7	1	+
chr11	51600857	51600953	m54284U_200901_184453/29687834/ccs_10775_147	3	-
chr11	51623428	51623442	m54284U_200901_184453/123078157/ccs_10787_22	1	+
chr11	51623664	51623675	m54284U_200901_184453/97847429/ccs_10788_20	1	-
chr11	51623715	51623716	m54284U_200901_184453/113836785/ccs_10789_2	1	+
chr11	51643088	51643091	m54284U_200901_184453/50594006/ccs_10793_2	1	-
chr11	51685385	51685386	m54284U_200831_121835/80413916/ccs_10794_2	1	-
chr11	51685635	51685646	m54284U_200901_184453/14945111/ccs_10795_2	1	-
chr11	51694616	51694634	m54284U_200901_184453/104007352/ccs_10796_4	1	-
chr11	51742131	51742148	m54284U_200901_184453/4390958/ccs_10805_4	1	-
chr11	51756157	51756158	m54284U_200831_121835/144769567/ccs_10809_2	1	-
chr11	51791490	51791501	m54284U_200831_121835/4720087/ccs_10810_2	1	+
chr11	51791921	51791952	m54284U_200901_184453/135267170/ccs_10811_9	1	+
chr11	51976606	51976609	m54284U_200901_184453/7078438/ccs_10816_2	1	+
chr11	51977308	51977337	m54284U_200831_121835/34605603/ccs_10817_17	1	+
chr11	52022830	52022847	m54284U_200831_121835/74713811/ccs_10824_3	1	+
chr11	52027343	52027344	m54284U_200901_184453/138675830/ccs_10825_3	1	+
chr11	52122705	52122752	m54284U_200831_121835/78447158/ccs_10834_19	1	+
chr11	52127583	52127608	m54284U_200831_121835/61736540/ccs_10836_4	1	+
chr11	52246653	52246682	m54284U_200831_121835/66062397/ccs_10841_49	1	+
chr11	52253710	52253723	m54284U_200901_184453/138347785/ccs_10844_10	1	-
chr11	52389379	52389398	m54284U_200901_184453/98568703/ccs_10853_68	2	+
chr11	52407696	52407699	m54284U_200901_184453/75825790/ccs_10859_15	1	+
chr11	52408722	52408729	m54284U_200831_121835/170067916/ccs_10864_59	2	+
chr11	53261531	53261578	m54284U_200901_184453/161743160/ccs_10871_73	2	-
chr11	53390517	53390518	m54284U_200901_184453/61998404/ccs_10894_2	1	+
chr11	53407907	53407920	m54284U_200901_184453/47514226/ccs_10905_22	1	+
chr11	53428952	53428956	m54284U_200901_184453/57082467/ccs_10921_9	1	-
chr11	53538024	53538436	m54284U_200901_184453/89524007/ccs_10927_50	1	+
chr11	53602050	53602053	m54284U_200901_184453/145490421/ccs_10950_9	1	+
chr11	53669636	53669724	m54284U_200901_184453/81463106/ccs_10956_12	1	-
chr11	53684241	53684269	m54284U_200901_184453/142280552/ccs_10965_14	1	-
chr11	53695278	53695324	m54284U_200901_184453/138610963/ccs_10972_14	1	-
chr11	53774086	53774130	m54284U_200901_184453/44435745/ccs_10976_3	1	+
chr11	53950801	53950802	m54284U_200901_184453/121243329/ccs_10982_2	1	-
chr11	53990580	53990581	m54284U_200901_184453/147523206/ccs_10986_2	1	-
chr11	54054927	54054953	m54284U_200831_121835/45875942/ccs_10987_10	1	-
chr11	54131638	54131657	m54284U_200901_184453/26805232/ccs_10995_16	1	+
chr11	54352324	54352347	m54284U_200831_121835/67043684/ccs_10996_5	1	+
chr11	54516904	54516972	m54284U_200831_121835/109970049/ccs_11012_14	1	+
chr11	54642773	54642906	m54284U_200901_184453/133499529/ccs_11018_16	1	+
chr11	54699280	54699287	m54284U_200831_121835/90964933/ccs_11029_6	1	+
chr11	54717455	54717495	m54284U_200901_184453/45876207/ccs_11031_5	1	-
chr11	54870492	54870499	m54284U_200901_184453/156239228/ccs_11037_9	1	+
chr11	54910030	54910113	m54284U_200901_184453/15993206/ccs_11039_6	1	+
chr11	54910786	54910791	m54284U_200831_121835/171115086/ccs_11041_8	1	-
chr11	54979104	54979163	m54284U_200831_121835/141232094/ccs_11047_184	4	-
chr11	55014700	55014708	m54284U_200901_184453/55314474/ccs_11070_7	1	-
chr11	55110898	55110899	m54284U_200901_184453/23201658/ccs_11072_3	1	+
chr11	55395207	55395466	m54284U_200831_121835/45745345/ccs_11080_686	14	-
chr11	55500332	55500518	m54284U_200901_184453/144049108/ccs_11097_209	5	+
chr11	57483770	57483793	m54284U_200901_184453/66652069/ccs_11102_27	1	-
chr11	57530894	57530908	m54284U_200901_184453/73206063/ccs_11105_15	1	+
chr11	57786045	57786065	m54284U_200901_184453/62260370/ccs_11113_12	1	+
chr11	57810217	57810218	m54284U_200901_184453/96733994/ccs_11116_2	1	+
chr11	58051076	58051136	m54284U_200901_184453/159187026/ccs_11131_21	1	+
chr11	58051191	58051208	m54284U_200901_184453/96536463/ccs_11132_20	1	+
chr11	58117843	58117848	m54284U_200901_184453/81463871/ccs_11140_8	1	+
chr11	58118586	58118597	m54284U_200831_121835/25691754/ccs_11143_17	1	+
chr11	58121288	58121337	m54284U_200901_184453/137758109/ccs_11144_14	1	-
chr11	58310435	58310436	m54284U_200901_184453/161153673/ccs_11155_2	1	+
chr11	58311505	58311510	m54284U_200831_121835/176162522/ccs_11157_2	1	+
chr11	58314259	58314260	m54284U_200901_184453/172819874/ccs_11158_2	1	+
chr11	58327154	58327205	m54284U_200831_121835/73140836/ccs_11162_3	1	-
chr11	58347710	58347725	m54284U_200901_184453/50070703/ccs_11167_9	1	+
chr11	58859739	58859743	m54284U_200901_184453/99681495/ccs_11169_4	1	+
chr11	58932285	58932297	m54284U_200901_184453/135267567/ccs_11175_67	2	-
chr11	58934822	58934848	m54284U_200901_184453/60033484/ccs_11179_3	1	-
chr11	58956794	58956799	m54284U_200831_121835/110363463/ccs_11182_2	1	+
chr11	58991451	58991459	m54284U_200901_184453/35783687/ccs_11184_6	1	+
chr11	59036065	59036099	m54284U_200901_184453/89457590/ccs_11193_4	1	-
chr11	59211410	59211428	m54284U_200831_121835/51316448/ccs_11227_104	3	-
chr11	59211493	59211498	m54284U_200901_184453/131334692/ccs_11228_30	1	-
chr11	59407140	59407150	m54284U_200901_184453/160172226/ccs_11237_11	1	-
chr11	59487356	59487369	m54284U_200831_121835/128451780/ccs_11244_4	1	-
chr11	59498832	59498849	m54284U_200901_184453/65930901/ccs_11247_4	1	-
chr11	59776140	59776228	m54284U_200901_184453/99680677/ccs_11288_85	2	+
chr11	59791749	59791755	m54284U_200901_184453/161350997/ccs_11290_11	1	-
chr11	59817791	59817824	m54284U_200831_121835/53675527/ccs_11295_24	1	-
chr11	59963249	59963250	m54284U_200901_184453/24577806/ccs_11300_3	1	+
chr11	60185721	60185764	m54284U_200831_121835/6357158/ccs_11305_12	1	+
chr11	60199591	60199622	m54284U_200901_184453/57540621/ccs_11313_18	1	-
chr11	60340503	60340511	m54284U_200901_184453/127991972/ccs_11327_4	1	-
chr11	60401037	60401042	m54284U_200901_184453/80807323/ccs_11330_6	1	-
chr11	60444130	60444132	m54284U_200901_184453/23331719/ccs_11335_3	1	+
chr11	60468720	60468764	m54284U_200901_184453/116591024/ccs_11339_7	1	+
chr11	60555464	60555480	m54284U_200901_184453/93063365/ccs_11346_32	1	+
chr11	60713648	60713736	m54284U_200901_184453/81068181/ccs_11362_7	1	+
chr11	60714142	60714161	m54284U_200901_184453/31066669/ccs_11363_18	1	-
chr11	60732931	60732952	m54284U_200901_184453/113248759/ccs_11377_7	1	+
chr11	60779105	60779182	m54284U_200831_121835/93652768/ccs_11388_11	1	+
chr11	60788101	60788126	m54284U_200901_184453/89391968/ccs_11403_10	1	-
chr11	60788861	60788899	m54284U_200901_184453/12650501/ccs_11407_10	1	-
chr11	60791411	60791412	m54284U_200831_121835/87622423/ccs_11408_2	1	+
chr11	60904462	60904464	m54284U_200901_184453/48105645/ccs_11414_2	1	-
chr11	60952791	60952812	m54284U_200831_121835/26149029/ccs_11429_88	2	+
chr11	61151784	61151790	m54284U_200901_184453/59508710/ccs_11432_7	1	-
chr11	61154378	61154438	m54284U_200831_121835/154533919/ccs_11438_7	1	-
chr11	61218417	61218419	m54284U_200901_184453/71501350/ccs_11444_5	1	+
chr11	61244852	61244857	m54284U_200901_184453/54593352/ccs_11445_6	1	-
chr11	61488816	61488823	m54284U_200901_184453/64423815/ccs_11448_5	1	-
chr11	61518596	61518619	m54284U_200901_184453/138676248/ccs_11456_10	1	-
chr11	61729653	61729654	m54284U_200901_184453/41421531/ccs_11463_3	1	-
chr11	61800100	61800110	m54284U_200901_184453/72944362/ccs_11473_3	1	-
chr11	61872922	61872923	m54284U_200901_184453/30278879/ccs_11476_4	1	-
chr11	62138518	62138581	m54284U_200831_121835/30146637/ccs_11491_19	1	+
chr11	62282605	62282608	m54284U_200831_121835/167643765/ccs_11512_2	1	+
chr11	62282734	62282739	m54284U_200901_184453/124781798/ccs_11513_2	1	+
chr11	62314555	62314556	m54284U_200901_184453/162728645/ccs_11518_2	1	+
chr11	62314892	62314924	m54284U_200831_121835/127469018/ccs_11520_2	1	+
chr11	62384717	62384841	m54284U_200831_121835/136842051/ccs_11559_64	2	-
chr11	62419604	62419618	m54284U_200901_184453/64357985/ccs_11569_2	1	-
chr11	62513213	62513255	m54284U_200901_184453/98567510/ccs_11570_2	1	+
chr11	62514147	62514162	m54284U_200831_121835/155976503/ccs_11572_5	1	+
chr11	62553166	62553214	m54284U_200901_184453/98305413/ccs_11578_173	4	+
chr11	62603084	62603108	m54284U_200901_184453/79364815/ccs_11579_12	1	+
chr11	62604225	62604226	m54284U_200901_184453/164758063/ccs_11581_2	1	-
chr11	62604320	62604321	m54284U_200901_184453/983583/ccs_11582_15	1	+
chr11	62604799	62604810	m54284U_200831_121835/66717983/ccs_11583_11	1	+
chr11	62711250	62711251	m54284U_200901_184453/32900558/ccs_11587_2	1	-
chr11	62841250	62841311	m54284U_200901_184453/61408397/ccs_11593_17	1	+
chr11	62842934	62842937	m54284U_200901_184453/90506539/ccs_11599_18	1	+
chr11	62895186	62895190	m54284U_200831_121835/55118664/ccs_11601_8	1	+
chr11	63158488	63158551	m54284U_200901_184453/1901332/ccs_11602_17	1	+
chr11	63159528	63159548	m54284U_200901_184453/52691351/ccs_11609_62	2	+
chr11	63846558	63846602	m54284U_200901_184453/33292409/ccs_11610_3	1	-
chr11	63963875	63963879	m54284U_200901_184453/22546280/ccs_11613_10	1	-
chr11	64071603	64071616	m54284U_200831_121835/126288578/ccs_11617_9	1	-
chr11	65001595	65001606	m54284U_200901_184453/72091881/ccs_11626_14	1	+
chr11	65689315	65689323	m54284U_200831_121835/104072939/ccs_11631_17	1	-
chr11	65829239	65829240	m54284U_200831_121835/87951375/ccs_11635_2	1	+
chr11	67065346	67065351	m54284U_200831_121835/66652185/ccs_11639_2	1	+
chr11	67067444	67067445	m54284U_200831_121835/43910699/ccs_11641_2	1	+
chr11	67102238	67102292	m54284U_200901_184453/88476495/ccs_11677_55	2	+
chr11	67188796	67188813	m54284U_200901_184453/108070574/ccs_11678_2	1	+
chr11	67211464	67211514	m54284U_200901_184453/113051992/ccs_11681_6	1	+
chr11	67222220	67222252	m54284U_200901_184453/62720419/ccs_11694_7	1	+
chr11	67297963	67297964	m54284U_200901_184453/93913729/ccs_11702_7	1	+
chr11	67306224	67306258	m54284U_200901_184453/148899200/ccs_11708_6	1	+
chr11	67308611	67308635	m54284U_200831_121835/83361963/ccs_11710_6	1	+
chr11	68385732	68385777	m54284U_200831_121835/106234990/ccs_11721_2	1	-
chr11	68808812	68808891	m54284U_200901_184453/18548663/ccs_11750_30	1	+
chr11	68821433	68821480	m54284U_200901_184453/99355058/ccs_11760_15	1	-
chr11	68904531	68904537	m54284U_200831_121835/93652750/ccs_11766_2	1	+
chr11	68972483	68972496	m54284U_200901_184453/69862997/ccs_11768_5	1	-
chr11	68987241	68987279	m54284U_200831_121835/3606307/ccs_11771_4	1	-
chr11	69036465	69036471	m54284U_200901_184453/31524876/ccs_11790_7	1	+
chr11	69051241	69051275	m54284U_200901_184453/34472250/ccs_11796_5	1	+
chr11	69051650	69051670	m54284U_200831_121835/117113963/ccs_11797_26	1	+
chr11	69061574	69061579	m54284U_200901_184453/73402461/ccs_11800_7	1	+
chr11	69073028	69073031	m54284U_200901_184453/171902394/ccs_11801_2	1	+
chr11	69091065	69091108	m54284U_200831_121835/90636877/ccs_11806_16	1	+
chr11	69106609	69106649	m54284U_200831_121835/78711454/ccs_11816_8	1	+
chr11	69299513	69299530	m54284U_200901_184453/147063509/ccs_11820_3	1	-
chr11	69325791	69325793	m54284U_200831_121835/79825245/ccs_11827_2	1	+
chr11	69333036	69333037	m54284U_200901_184453/129893839/ccs_11829_2	1	+
chr11	69358294	69358301	m54284U_200901_184453/117572543/ccs_11858_35	1	-
chr11	69392252	69392253	m54284U_200901_184453/69732432/ccs_11867_2	1	-
chr11	69399621	69399666	m54284U_200901_184453/92736247/ccs_11873_40	1	-
chr11	69405054	69405280	m54284U_200901_184453/170852441/ccs_11879_47	1	-
chr11	69561756	69561761	m54284U_200831_121835/159844053/ccs_11887_3	1	-
chr11	69589832	69589863	m54284U_200901_184453/5835348/ccs_11890_11	1	+
chr11	69591870	69591874	m54284U_200901_184453/73991799/ccs_11894_37	1	+
chr11	69652966	69652980	m54284U_200901_184453/19007369/ccs_11904_5	1	+
chr11	69656701	69656713	m54284U_200831_121835/57148735/ccs_11906_6	1	-
chr11	69666932	69666977	m54284U_200901_184453/151388556/ccs_11910_271	6	-
chr11	69667647	69667719	m54284U_200901_184453/78053652/ccs_11913_12	1	-
chr11	69668002	69668003	m54284U_200901_184453/95881960/ccs_11915_2	1	-
chr11	69668455	69668523	m54284U_200831_121835/26871764/ccs_11917_7	1	-
chr11	69673114	69673117	m54284U_200901_184453/158402507/ccs_11921_6	1	-
chr11	69734529	69735471	m54284U_200831_121835/103023559/ccs_11927_221	5	-
chr11	69784039	69784163	m54284U_200831_121835/83364698/ccs_11945_11	1	-
chr11	69786901	69786923	m54284U_200831_121835/136055246/ccs_11947_13	1	-
chr11	69797094	69797107	m54284U_200901_184453/68814442/ccs_11949_2	1	-
chr11	69798100	69798103	m54284U_200901_184453/21169897/ccs_11950_2	1	-
chr11	69802121	69802137	m54284U_200831_121835/153879353/ccs_11951_24	1	-
chr11	69825229	69825300	m54284U_200901_184453/142608078/ccs_11953_10	1	-
chr11	69839611	69839619	m54284U_200901_184453/98436463/ccs_11960_3	1	+
chr11	69850472	69850510	m54284U_200831_121835/112722957/ccs_11964_4	1	+
chr11	69851039	69851045	m54284U_200831_121835/21038853/ccs_11966_21	1	+
chr11	69907454	69907472	m54284U_200901_184453/69011183/ccs_11974_4	1	+
chr11	69908435	69908437	m54284U_200901_184453/50858156/ccs_11975_4	1	+
chr11	69912241	69912257	m54284U_200901_184453/91424753/ccs_11978_4	1	+
chr11	69913802	69913820	m54284U_200901_184453/138348131/ccs_11979_4	1	+
chr11	69914818	69914843	m54284U_200831_121835/43452839/ccs_11980_4	1	+
chr11	69916711	69916738	m54284U_200831_121835/121046814/ccs_11984_355	7	-
chr11	69918118	69918126	m54284U_200901_184453/113379324/ccs_11990_3	1	-
chr11	69968223	69968240	m54284U_200831_121835/177014461/ccs_11992_5	1	-
chr11	69981119	69981141	m54284U_200901_184453/174851381/ccs_11997_2	1	+
chr11	69990406	69990411	m54284U_200901_184453/39583908/ccs_11999_8	1	+
chr11	69990601	69990602	m54284U_200901_184453/79104839/ccs_12001_9	1	+
chr11	69994940	69994952	m54284U_200901_184453/45288065/ccs_12004_14	1	+
chr11	69999767	69999819	m54284U_200901_184453/41747583/ccs_12006_9	1	+
chr11	70006777	70006791	m54284U_200831_121835/89786400/ccs_12009_6	1	+
chr11	70006972	70007004	m54284U_200901_184453/35785135/ccs_12010_5	1	+
chr11	70010186	70010200	m54284U_200901_184453/21432224/ccs_12016_23	1	-
chr11	70045527	70045533	m54284U_200831_121835/90899573/ccs_12030_2	1	+
chr11	70137546	70137547	m54284U_200901_184453/88475298/ccs_12031_5	1	+
chr11	70216410	70216440	m54284U_200901_184453/166136032/ccs_12033_21	1	+
chr11	70216992	70216994	m54284U_200831_121835/1049756/ccs_12035_3	1	-
chr11	70235205	70235213	m54284U_200831_121835/7735562/ccs_12039_12	1	-
chr11	70238126	70238141	m54284U_200901_184453/56231319/ccs_12040_5	1	-
chr11	70392875	70392886	m54284U_200901_184453/154927567/ccs_12043_20	1	-
chr11	70438646	70438647	m54284U_200901_184453/143067711/ccs_12051_2	1	+
chr11	70440672	70440680	m54284U_200831_121835/39518881/ccs_12053_5	1	+
chr11	70527646	70527654	m54284U_200901_184453/45351144/ccs_12055_17	1	+
chr11	70558108	70558111	m54284U_200831_121835/161416907/ccs_12060_6	1	+
chr11	70607787	70607911	m54284U_200901_184453/18940976/ccs_12072_25	1	+
chr11	70614470	70614484	m54284U_200901_184453/37815053/ccs_12082_23	1	+
chr11	70651843	70651874	m54284U_200831_121835/112199075/ccs_12088_218	5	-
chr11	70654491	70654535	m54284U_200901_184453/99747018/ccs_12100_7	1	-
chr11	70662504	70662514	m54284U_200831_121835/98633148/ccs_12107_224	5	+
chr11	70663778	70663792	m54284U_200901_184453/135136128/ccs_12108_10	1	-
chr11	70729433	70729437	m54284U_200901_184453/115802927/ccs_12133_11	1	+
chr11	70908404	70908446	m54284U_200901_184453/113313063/ccs_12141_10	1	+
chr11	70943057	70943111	m54284U_200901_184453/93914452/ccs_12150_17	1	-
chr11	70974982	70974983	m54284U_200901_184453/92211400/ccs_12159_2	1	+
chr11	70977813	70977857	m54284U_200831_121835/49873039/ccs_12161_55	2	-
chr11	70986513	70986583	m54284U_200831_121835/116786718/ccs_12163_13	1	-
chr11	71009932	71009935	m54284U_200831_121835/161680184/ccs_12171_2	1	-
chr11	71025736	71025737	m54284U_200901_184453/90638574/ccs_12175_6	1	+
chr11	72047130	72047138	m54284U_200901_184453/24185380/ccs_12181_5	1	+
chr11	72047316	72047374	m54284U_200831_121835/64947410/ccs_12182_22	1	+
chr11	72178463	72178523	m54284U_200901_184453/64226694/ccs_12189_8	1	-
chr11	72209643	72209658	m54284U_200901_184453/64160110/ccs_12193_2	1	+
chr11	72209787	72209803	m54284U_200831_121835/129895168/ccs_12194_7	1	+
chr11	72451201	72451241	m54284U_200901_184453/58131650/ccs_12214_74	2	+
chr11	72451546	72451562	m54284U_200901_184453/100796371/ccs_12217_62	2	+
chr11	72684605	72684613	m54284U_200901_184453/82905828/ccs_12224_7	1	+
chr11	72730526	72730576	m54284U_200831_121835/165348527/ccs_12226_8	1	+
chr11	72901444	72901463	m54284U_200831_121835/147195578/ccs_12263_17	1	+
chr11	72925821	72925829	m54284U_200831_121835/151521360/ccs_12272_19	1	+
chr11	73042073	73042074	m54284U_200901_184453/98501112/ccs_12278_2	1	+
chr11	73078974	73078987	m54284U_200831_121835/152633717/ccs_12284_8	1	+
chr11	73137191	73137303	m54284U_200901_184453/121505350/ccs_12291_12	1	-
chr11	73169103	73169104	m54284U_200901_184453/94701449/ccs_12292_2	1	+
chr11	73182043	73182051	m54284U_200901_184453/1900604/ccs_12295_7	1	+
chr11	73184902	73184910	m54284U_200901_184453/144770177/ccs_12297_2	1	-
chr11	74387404	74387408	m54284U_200831_121835/154732438/ccs_12299_2	1	-
chr11	74407356	74407357	m54284U_200831_121835/143328739/ccs_12301_2	1	-
chr11	74670832	74670848	m54284U_200901_184453/90046871/ccs_12317_33	1	+
chr11	74677516	74677564	m54284U_200901_184453/59705449/ccs_12332_19	1	-
chr11	74818124	74818135	m54284U_200901_184453/66848610/ccs_12344_18	1	+
chr11	74842786	74842818	m54284U_200831_121835/83886665/ccs_12349_4	1	+
chr11	74843391	74843398	m54284U_200831_121835/103743635/ccs_12353_2	1	+
chr11	74909332	74909341	m54284U_200901_184453/21103758/ccs_12367_18	1	+
chr11	75039529	75039574	m54284U_200901_184453/110559335/ccs_12371_3	1	+
chr11	75177645	75177703	m54284U_200831_121835/166200394/ccs_12383_8	1	-
chr11	75300347	75300407	m54284U_200831_121835/120062123/ccs_12386_66	2	-
chr11	75405330	75405348	m54284U_200901_184453/171574641/ccs_12397_7	1	+
chr11	75410028	75410036	m54284U_200901_184453/132120719/ccs_12400_143	3	-
chr11	75440951	75440952	m54284U_200901_184453/153813949/ccs_12407_4	1	-
chr11	75465929	75465935	m54284U_200901_184453/83494562/ccs_12410_8	1	+
chr11	75509424	75509448	m54284U_200901_184453/96732750/ccs_12442_49	1	+
chr11	75525720	75525721	m54284U_200901_184453/73467236/ccs_12443_2	1	+
chr11	75572891	75572917	m54284U_200831_121835/176555064/ccs_12446_10	1	+
chr11	75626706	75626730	m54284U_200901_184453/85919113/ccs_12463_19	1	+
chr11	75673860	75673915	m54284U_200901_184453/132580653/ccs_12493_46	1	+
chr11	75674643	75674650	m54284U_200831_121835/129041076/ccs_12494_8	1	+
chr11	75705390	75705404	m54284U_200901_184453/94570322/ccs_12502_17	1	+
chr11	75765543	75765632	m54284U_200901_184453/57737808/ccs_12511_134	3	+
chr11	76021236	76021237	m54284U_200901_184453/9504641/ccs_12515_7	1	-
chr11	76021668	76021669	m54284U_200901_184453/174654215/ccs_12516_6	1	-
chr11	76046295	76046302	m54284U_200831_121835/134153486/ccs_12517_11	1	-
chr11	76208488	76208493	m54284U_200831_121835/111674954/ccs_12520_3	1	+
chr11	76210570	76210574	m54284U_200901_184453/120783999/ccs_12522_6	1	-
chr11	76220640	76220647	m54284U_200901_184453/20710956/ccs_12525_5	1	-
chr11	76250598	76250620	m54284U_200901_184453/23200233/ccs_12531_8	1	+
chr11	76257954	76257963	m54284U_200901_184453/95488053/ccs_12534_8	1	-
chr11	76414531	76414578	m54284U_200901_184453/43909620/ccs_12539_6	1	+
chr11	76416733	76416766	m54284U_200901_184453/137560218/ccs_12541_6	1	-
chr11	76419112	76419157	m54284U_200831_121835/170461136/ccs_12546_7	1	-
chr11	76456636	76456705	m54284U_200901_184453/162464067/ccs_12552_6	1	-
chr11	76479037	76479130	m54284U_200831_121835/14092416/ccs_12556_7	1	-
chr11	76727881	76727882	m54284U_200901_184453/79168969/ccs_12561_4	1	-
chr11	76781977	76781978	m54284U_200901_184453/126813020/ccs_12568_12	1	-
chr11	76785126	76785148	m54284U_200901_184453/156567804/ccs_12569_11	1	-
chr11	76986811	76986861	m54284U_200831_121835/101321493/ccs_12577_17	1	+
chr11	76987375	76987380	m54284U_200831_121835/102826103/ccs_12578_5	1	+
chr11	77046106	77046226	m54284U_200901_184453/109904946/ccs_12582_28	1	-
chr11	77347399	77347419	m54284U_200901_184453/27133694/ccs_12592_4	1	+
chr11	77467604	77467677	m54284U_200901_184453/50397302/ccs_12609_26	1	+
chr11	77470431	77470485	m54284U_200901_184453/2950980/ccs_12620_8	1	+
chr11	77472183	77472254	m54284U_200901_184453/29558099/ccs_12624_9	1	-
chr11	77506591	77506699	m54284U_200901_184453/154142908/ccs_12627_22	1	+
chr11	77507766	77507785	m54284U_200831_121835/43188857/ccs_12632_6	1	+
chr11	77519238	77519239	m54284U_200901_184453/27658417/ccs_12635_4	1	+
chr11	77537585	77537586	m54284U_200901_184453/169935251/ccs_12640_20	1	-
chr11	77686349	77686497	m54284U_200831_121835/173082856/ccs_12656_26	1	+
chr11	77854699	77854714	m54284U_200901_184453/92538615/ccs_12689_58	2	+
chr11	78023519	78023646	m54284U_200831_121835/163842728/ccs_12706_6	1	+
chr11	78037864	78037865	m54284U_200901_184453/44042096/ccs_12714_3	1	+
chr11	78059712	78059760	m54284U_200901_184453/23134294/ccs_12719_7	1	+
chr11	78060419	78060435	m54284U_200901_184453/88606780/ccs_12722_23	1	+
chr11	78156062	78156106	m54284U_200901_184453/73401405/ccs_12735_13	1	+
chr11	78159399	78159413	m54284U_200901_184453/54592836/ccs_12740_7	1	-
chr11	78166105	78166106	m54284U_200901_184453/120261295/ccs_12744_2	1	-
chr11	78167047	78167051	m54284U_200831_121835/79168323/ccs_12745_2	1	-
chr11	78180938	78180973	m54284U_200831_121835/147458363/ccs_12750_4	1	-
chr11	78181315	78181347	m54284U_200901_184453/51251806/ccs_12752_5	1	-
chr11	78181524	78181555	m54284U_200901_184453/133366456/ccs_12753_4	1	-
chr11	78182901	78182902	m54284U_200901_184453/100272991/ccs_12755_4	1	-
chr11	78190954	78190995	m54284U_200831_121835/161679463/ccs_12756_3	1	+
chr11	78191812	78191823	m54284U_200901_184453/75760954/ccs_12757_3	1	+
chr11	78192161	78192194	m54284U_200831_121835/165152444/ccs_12758_25	1	+
chr11	78255484	78255493	m54284U_200901_184453/93455564/ccs_12778_6	1	+
chr11	78267227	78267243	m54284U_200831_121835/159515078/ccs_12781_71	2	+
chr11	78315108	78315109	m54284U_200901_184453/7604623/ccs_12815_8	1	+
chr11	78319557	78319563	m54284U_200831_121835/28182689/ccs_12818_8	1	+
chr11	78342770	78342783	m54284U_200901_184453/70059050/ccs_12827_12	1	+
chr11	78348616	78348619	m54284U_200831_121835/7668612/ccs_12828_2	1	+
chr11	78349154	78349158	m54284U_200901_184453/49285074/ccs_12829_3	1	+
chr11	78507054	78507060	m54284U_200901_184453/52232646/ccs_12832_13	1	-
chr11	78522867	78522908	m54284U_200901_184453/101778134/ccs_12838_8	1	-
chr11	78524248	78524317	m54284U_200831_121835/62260401/ccs_12840_40	1	-
chr11	78541487	78541520	m54284U_200901_184453/56624526/ccs_12846_5	1	+
chr11	78541713	78541733	m54284U_200831_121835/103810563/ccs_12847_6	1	+
chr11	78541816	78541825	m54284U_200831_121835/73597888/ccs_12849_14	1	-
chr11	78568653	78568654	m54284U_200901_184453/48433115/ccs_12854_2	1	-
chr11	78572380	78572397	m54284U_200831_121835/81330405/ccs_12855_2	1	-
chr11	78962980	78963013	m54284U_200901_184453/94568605/ccs_12860_4	1	-
chr11	79044954	79045023	m54284U_200831_121835/112724557/ccs_12871_5	1	-
chr11	79239383	79239388	m54284U_200901_184453/147784284/ccs_12873_19	1	-
chr11	79445058	79445086	m54284U_200901_184453/86902298/ccs_12895_9	1	+
chr11	79448453	79448454	m54284U_200901_184453/135596207/ccs_12897_2	1	+
chr11	79463271	79463280	m54284U_200901_184453/94832493/ccs_12901_10	1	+
chr11	79526559	79526586	m54284U_200901_184453/45680520/ccs_12909_6	1	-
chr11	79527981	79527989	m54284U_200901_184453/139003116/ccs_12911_2	1	-
chr11	79559555	79559564	m54284U_200831_121835/84017831/ccs_12919_9	1	+
chr11	79935755	79935764	m54284U_200831_121835/62982819/ccs_12938_11	1	-
chr11	80032031	80032125	m54284U_200901_184453/41356052/ccs_12952_14	1	+
chr11	80034071	80034124	m54284U_200901_184453/127011149/ccs_12957_5	1	+
chr11	80046497	80046513	m54284U_200901_184453/42730360/ccs_12959_5	1	-
chr11	80046668	80046672	m54284U_200901_184453/60623632/ccs_12960_6	1	-
chr11	80095515	80095570	m54284U_200901_184453/160631385/ccs_12970_5	1	+
chr11	80097986	80097992	m54284U_200901_184453/11862431/ccs_12972_6	1	+
chr11	80134170	80134179	m54284U_200831_121835/139395412/ccs_12984_5	1	+
chr11	80135774	80135775	m54284U_200831_121835/118489517/ccs_12986_2	1	+
chr11	80266741	80266813	m54284U_200901_184453/52561095/ccs_12993_18	1	+
chr11	80362596	80362597	m54284U_200901_184453/112527673/ccs_12997_3	1	-
chr11	80394352	80394403	m54284U_200831_121835/123797750/ccs_13006_26	1	+
chr11	80396142	80396143	m54284U_200901_184453/91553939/ccs_13014_23	1	+
chr11	80471918	80472013	m54284U_200901_184453/2820577/ccs_13023_84	2	+
chr11	80480541	80480572	m54284U_200831_121835/157289214/ccs_13035_23	1	+
chr11	80640335	80640355	m54284U_200901_184453/74973230/ccs_13040_7	1	-
chr11	80822029	80822041	m54284U_200831_121835/178719181/ccs_13042_4	1	+
chr11	82047525	82047526	m54284U_200901_184453/123143927/ccs_13043_2	1	+
chr11	82765321	82765376	m54284U_200831_121835/131598904/ccs_13045_4	1	+
chr11	82804272	82804292	m54284U_200901_184453/129827823/ccs_13057_3	1	+
chr11	82878578	82878586	m54284U_200901_184453/115280126/ccs_13061_2	1	-
chr11	82900767	82900774	m54284U_200901_184453/46597603/ccs_13062_9	1	-
chr11	82925904	82925913	m54284U_200831_121835/51249430/ccs_13065_2	1	+
chr11	82943139	82943144	m54284U_200831_121835/1179996/ccs_13067_2	1	+
chr11	82978402	82978403	m54284U_200901_184453/65142936/ccs_13068_3	1	-
chr11	83402975	83403030	m54284U_200901_184453/158665247/ccs_13088_13	1	+
chr11	83405031	83405036	m54284U_200901_184453/102302219/ccs_13091_4	1	+
chr11	83506737	83506746	m54284U_200831_121835/131991319/ccs_13107_38	1	+
chr11	83765852	83765881	m54284U_200901_184453/54856417/ccs_13110_6	1	+
chr11	83957537	83957538	m54284U_200901_184453/58198580/ccs_13120_10	1	+
chr11	83961776	83961804	m54284U_200831_121835/165087136/ccs_13121_9	1	+
chr11	84041418	84041419	m54284U_200901_184453/85723926/ccs_13129_5	1	+
chr11	84048040	84048044	m54284U_200831_121835/164104576/ccs_13131_8	1	-
chr11	84078920	84078925	m54284U_200901_184453/56361471/ccs_13133_6	1	-
chr11	84399616	84399636	m54284U_200901_184453/61277219/ccs_13154_5	1	+
chr11	84422861	84422897	m54284U_200901_184453/144311039/ccs_13162_9	1	-
chr11	84820726	84820727	m54284U_200831_121835/88997946/ccs_13171_2	1	-
chr11	84836371	84836424	m54284U_200831_121835/115803000/ccs_13176_46	1	-
chr11	84902138	84902177	m54284U_200831_121835/90899987/ccs_13188_12	1	+
chr11	84986023	84986033	m54284U_200901_184453/67831303/ccs_13197_4	1	-
chr11	85036557	85036615	m54284U_200901_184453/97058948/ccs_13200_4	1	-
chr11	85191341	85191347	m54284U_200831_121835/129499733/ccs_13207_40	1	-
chr11	85345910	85345911	m54284U_200901_184453/97780011/ccs_13210_9	1	+
chr11	85581065	85581066	m54284U_200901_184453/69993201/ccs_13213_3	1	+
chr11	86061993	86062004	m54284U_200901_184453/122291005/ccs_13219_3	1	-
chr11	86064985	86064986	m54284U_200901_184453/92079992/ccs_13220_3	1	-
chr11	86139080	86139081	m54284U_200901_184453/87754915/ccs_13222_3	1	-
chr11	86209538	86209548	m54284U_200901_184453/92537394/ccs_13233_19	1	+
chr11	86212087	86212090	m54284U_200901_184453/90835660/ccs_13236_2	1	-
chr11	86212639	86212640	m54284U_200901_184453/101647037/ccs_13237_2	1	-
chr11	86319410	86319443	m54284U_200901_184453/81526914/ccs_13260_24	1	-
chr11	86496541	86496549	m54284U_200901_184453/73271116/ccs_13264_14	1	+
chr11	86502527	86502588	m54284U_200831_121835/113511138/ccs_13270_18	1	-
chr11	86584692	86584703	m54284U_200831_121835/123666722/ccs_13279_34	1	-
chr11	86630395	86630396	m54284U_200831_121835/150143001/ccs_13285_6	1	-
chr11	86694609	86694661	m54284U_200831_121835/88214267/ccs_13294_54	2	-
chr11	86769748	86769754	m54284U_200901_184453/164498149/ccs_13322_6	1	-
chr11	87033867	87033896	m54284U_200901_184453/70124513/ccs_13328_6	1	-
chr11	87077743	87077746	m54284U_200901_184453/27985079/ccs_13330_4	1	-
chr11	87090830	87090921	m54284U_200901_184453/50332021/ccs_13337_18	1	-
chr11	87122859	87122865	m54284U_200831_121835/98765590/ccs_13346_5	1	+
chr11	87219478	87219484	m54284U_200901_184453/52235054/ccs_13361_9	1	+
chr11	87250836	87250872	m54284U_200831_121835/176097923/ccs_13363_7	1	+
chr11	87463115	87463117	m54284U_200901_184453/4982171/ccs_13367_2	1	+
chr11	87979524	87979538	m54284U_200831_121835/107088708/ccs_13377_11	1	-
chr11	88051472	88051494	m54284U_200901_184453/96208518/ccs_13389_24	1	+
chr11	88081604	88081728	m54284U_200901_184453/110625881/ccs_13395_9	1	+
chr11	88192890	88192930	m54284U_200901_184453/88343961/ccs_13406_37	1	+
chr11	88211507	88211508	m54284U_200901_184453/87886596/ccs_13408_3	1	+
chr11	88343797	88343844	m54284U_200901_184453/103418553/ccs_13413_16	1	-
chr11	88712437	88712438	m54284U_200831_121835/58395431/ccs_13427_5	1	-
chr11	88830898	88830926	m54284U_200831_121835/166134784/ccs_13430_13	1	-
chr11	88924019	88924120	m54284U_200831_121835/1640047/ccs_13436_38	1	-
chr11	88991609	88991614	m54284U_200901_184453/122095096/ccs_13442_8	1	+
chr11	89013516	89013550	m54284U_200831_121835/74253302/ccs_13444_9	1	+
chr11	89020290	89020294	m54284U_200901_184453/51249753/ccs_13449_6	1	+
chr11	90277995	90278008	m54284U_200901_184453/98894535/ccs_13468_35	1	+
chr11	90278570	90278606	m54284U_200831_121835/72286888/ccs_13472_56	2	+
chr11	90644936	90644966	m54284U_200901_184453/156960445/ccs_13483_2	1	+
chr11	93859946	93859956	m54284U_200901_184453/161745284/ccs_13485_26	1	-
chr11	93945316	93945351	m54284U_200831_121835/18285781/ccs_13493_9	1	+
chr11	93949813	93949836	m54284U_200831_121835/18547591/ccs_13495_67	2	-
chr11	93959226	93959237	m54284U_200901_184453/83101351/ccs_13499_18	1	-
chr11	94003213	94003222	m54284U_200901_184453/49676623/ccs_13500_3	1	+
chr11	94089626	94089627	m54284U_200901_184453/61802361/ccs_13512_9	1	+
chr11	94214733	94214751	m54284U_200831_121835/27526478/ccs_13540_30	1	+
chr11	94296995	94297114	m54284U_200831_121835/122815061/ccs_13555_64	2	-
chr11	94301556	94301557	m54284U_200901_184453/70714280/ccs_13558_2	1	-
chr11	94338487	94338521	m54284U_200901_184453/98107522/ccs_13562_2	1	+
chr11	94341840	94341845	m54284U_200901_184453/164627550/ccs_13567_3	1	+
chr11	94541825	94541885	m54284U_200831_121835/30409178/ccs_13568_4	1	-
chr11	94557977	94557984	m54284U_200831_121835/77334614/ccs_13569_2	1	-
chr11	94644220	94644286	m54284U_200831_121835/92537878/ccs_13575_25	1	+
chr11	94645210	94645217	m54284U_200901_184453/88801794/ccs_13579_62	2	+
chr11	94660065	94660102	m54284U_200901_184453/41617978/ccs_13582_6	1	+
chr11	94951840	94951898	m54284U_200901_184453/10618193/ccs_13594_24	1	+
chr11	94962797	94962808	m54284U_200831_121835/2359598/ccs_13597_2	1	-
chr11	95005431	95005487	m54284U_200901_184453/99813533/ccs_13602_7	1	+
chr11	95024906	95024916	m54284U_200901_184453/29755225/ccs_13607_3	1	+
chr11	95026257	95026258	m54284U_200901_184453/137038102/ccs_13609_4	1	-
chr11	95044476	95044505	m54284U_200901_184453/41617735/ccs_13611_26	1	-
chr11	95123558	95123665	m54284U_200831_121835/161743786/ccs_13629_7	1	+
chr11	95274258	95274266	m54284U_200901_184453/17695718/ccs_13636_15	1	-
chr11	95391751	95391770	m54284U_200901_184453/82381057/ccs_13650_16	1	+
chr11	95492207	95492257	m54284U_200901_184453/13240187/ccs_13662_29	1	+
chr11	95492490	95492558	m54284U_200901_184453/95093540/ccs_13663_27	1	+
chr11	95492775	95492875	m54284U_200901_184453/51774689/ccs_13664_33	1	+
chr11	95493401	95493404	m54284U_200901_184453/155387409/ccs_13666_4	1	+
chr11	95680763	95680774	m54284U_200901_184453/97519563/ccs_13673_20	1	+
chr11	95763845	95763955	m54284U_200901_184453/47056268/ccs_13677_9	1	+
chr11	95831870	95831871	m54284U_200901_184453/154730564/ccs_13680_4	1	+
chr11	96047415	96047429	m54284U_200901_184453/110430102/ccs_13681_5	1	+
chr11	96048495	96048497	m54284U_200901_184453/21039024/ccs_13682_7	1	-
chr11	96072985	96073004	m54284U_200831_121835/148768599/ccs_13686_7	1	-
chr11	96767874	96767876	m54284U_200901_184453/11405388/ccs_13689_5	1	-
chr11	96801585	96801591	m54284U_200901_184453/67307277/ccs_13693_15	1	+
chr11	96820268	96820301	m54284U_200831_121835/89326088/ccs_13709_22	1	-
chr11	96861193	96861204	m54284U_200901_184453/55248431/ccs_13715_6	1	+
chr11	96907762	96907818	m54284U_200831_121835/43058084/ccs_13716_11	1	-
chr11	96937826	96937832	m54284U_200901_184453/36112284/ccs_13717_5	1	-
chr11	97022455	97022458	m54284U_200901_184453/111085927/ccs_13727_2	1	+
chr11	97033951	97033961	m54284U_200901_184453/41487134/ccs_13728_3	1	+
chr11	97048967	97049005	m54284U_200901_184453/113510364/ccs_13730_6	1	+
chr11	97049210	97049226	m54284U_200831_121835/151453948/ccs_13731_6	1	+
chr11	97161531	97161677	m54284U_200831_121835/129106767/ccs_13735_60	2	-
chr11	97162355	97162541	m54284U_200831_121835/7407314/ccs_13738_54	2	-
chr11	97206855	97206960	m54284U_200831_121835/27263567/ccs_13759_68	2	-
chr11	97329104	97329112	m54284U_200901_184453/8391048/ccs_13771_17	1	+
chr11	97397075	97397085	m54284U_200831_121835/175180588/ccs_13775_7	1	+
chr11	97460490	97460508	m54284U_200831_121835/83886212/ccs_13784_7	1	+
chr11	97460688	97460703	m54284U_200831_121835/34145067/ccs_13785_8	1	+
chr11	97627384	97627390	m54284U_200901_184453/111674674/ccs_13793_8	1	-
chr11	97674833	97674852	m54284U_200901_184453/38536923/ccs_13798_4	1	+
chr11	97682522	97682533	m54284U_200901_184453/41158848/ccs_13804_4	1	+
chr11	97690100	97690208	m54284U_200831_121835/66193434/ccs_13808_13	1	-
chr11	97708074	97708081	m54284U_200901_184453/50267383/ccs_13814_2	1	+
chr11	97713498	97713502	m54284U_200901_184453/132253539/ccs_13815_17	1	+
chr11	97718136	97718137	m54284U_200901_184453/119868138/ccs_13816_2	1	-
chr11	97718397	97718436	m54284U_200901_184453/166593116/ccs_13818_2	1	-
chr11	97753962	97754007	m54284U_200901_184453/15466642/ccs_13823_4	1	-
chr11	97778004	97778046	m54284U_200831_121835/176032260/ccs_13828_25	1	-
chr11	97838754	97838766	m54284U_200901_184453/127993489/ccs_13843_26	1	+
chr11	98004582	98004583	m54284U_200901_184453/107414095/ccs_13844_4	1	-
chr11	98030376	98030388	m54284U_200901_184453/74581409/ccs_13853_5	1	+
chr11	98030466	98030494	m54284U_200901_184453/19005447/ccs_13854_19	1	+
chr11	98036622	98036626	m54284U_200901_184453/128976452/ccs_13855_18	1	-
chr11	98088900	98088906	m54284U_200831_121835/52365702/ccs_13862_3	1	-
chr11	98210522	98210523	m54284U_200901_184453/92078786/ccs_13882_5	1	+
chr11	98219224	98219251	m54284U_200901_184453/91685441/ccs_13886_5	1	+
chr11	98249708	98249811	m54284U_200831_121835/114100528/ccs_13895_5	1	+
chr11	98381090	98381113	m54284U_200831_121835/98305286/ccs_13903_8	1	+
chr11	98388676	98388687	m54284U_200901_184453/48563097/ccs_13904_4	1	-
chr11	98437056	98437058	m54284U_200901_184453/138872195/ccs_13910_3	1	+
chr11	98437169	98437175	m54284U_200901_184453/54526737/ccs_13911_3	1	+
chr11	98581260	98581288	m54284U_200901_184453/145754453/ccs_13913_4	1	-
chr11	98690845	98690896	m54284U_200831_121835/140773892/ccs_13917_2	1	+
chr11	98692111	98692112	m54284U_200831_121835/40635035/ccs_13920_2	1	+
chr11	98694845	98694846	m54284U_200901_184453/73729281/ccs_13921_2	1	+
chr11	98695573	98695583	m54284U_200831_121835/20317849/ccs_13922_2	1	+
chr11	98695974	98695981	m54284U_200831_121835/98763212/ccs_13923_87	2	+
chr11	98765084	98765178	m54284U_200901_184453/105646862/ccs_13937_32	1	+
chr11	98767931	98767937	m54284U_200831_121835/137759173/ccs_13940_9	1	-
chr11	98800013	98800026	m54284U_200901_184453/80414061/ccs_13946_13	1	+
chr11	98806447	98806471	m54284U_200831_121835/65339989/ccs_13953_14	1	+
chr11	98833796	98833808	m54284U_200901_184453/97650309/ccs_13969_10	1	+
chr11	98892505	98892511	m54284U_200831_121835/50200876/ccs_13974_2	1	+
chr11	98921888	98921894	m54284U_200901_184453/18155745/ccs_13986_9	1	+
chr11	98973597	98973635	m54284U_200831_121835/44499865/ccs_13993_16	1	+
chr11	98974157	98974215	m54284U_200831_121835/83035058/ccs_13995_17	1	+
chr11	98992942	98992954	m54284U_200831_121835/142281042/ccs_14000_54	2	-
chr11	98995849	98995871	m54284U_200901_184453/101452200/ccs_14007_56	2	-
chr11	99022090	99022107	m54284U_200901_184453/92275016/ccs_14044_6	1	-
chr11	99052646	99052654	m54284U_200901_184453/132579396/ccs_14046_5	1	+
chr11	99209046	99209052	m54284U_200901_184453/104399925/ccs_14047_18	1	-
chr11	99210004	99210020	m54284U_200901_184453/165282581/ccs_14051_16	1	-
chr11	100140809	100140818	m54284U_200831_121835/93259046/ccs_14058_4	1	-
chr11	100321517	100321572	m54284U_200901_184453/80086344/ccs_14061_87	2	+
chr11	100322069	100322100	m54284U_200901_184453/153223627/ccs_14063_89	2	+
chr11	100370600	100370650	m54284U_200901_184453/114754212/ccs_14064_27	1	-
chr11	100424820	100424845	m54284U_200901_184453/86900814/ccs_14086_112	3	+
chr11	100429358	100429384	m54284U_200901_184453/51183685/ccs_14088_6	1	-
chr11	100464338	100464394	m54284U_200901_184453/27330376/ccs_14097_3	1	-
chr11	100476351	100476356	m54284U_200901_184453/94110599/ccs_14098_10	1	-
chr11	100582799	100582853	m54284U_200901_184453/172690015/ccs_14110_23	1	-
chr11	100598623	100598644	m54284U_200901_184453/96469208/ccs_14121_2	1	-
chr11	100627601	100627608	m54284U_200831_121835/165153132/ccs_14123_8	1	+
chr11	100704743	100704753	m54284U_200901_184453/114754199/ccs_14124_24	1	-
chr11	100715265	100715316	m54284U_200831_121835/141755623/ccs_14134_36	1	-
chr11	100766051	100766053	m54284U_200901_184453/64816591/ccs_14138_2	1	-
chr11	100766259	100766271	m54284U_200831_121835/175180158/ccs_14139_2	1	-
chr11	100882126	100882167	m54284U_200901_184453/80414960/ccs_14150_5	1	+
chr11	100888182	100888225	m54284U_200901_184453/142738264/ccs_14155_14	1	-
chr11	100956732	100956741	m54284U_200901_184453/33030562/ccs_14162_41	1	-
chr11	100958503	100958578	m54284U_200901_184453/15991730/ccs_14169_40	1	-
chr11	101036785	101036814	m54284U_200901_184453/102370085/ccs_14179_5	1	+
chr11	101063519	101063534	m54284U_200831_121835/159385533/ccs_14186_6	1	+
chr11	101077649	101077666	m54284U_200901_184453/155322451/ccs_14189_6	1	+
chr11	101086616	101086620	m54284U_200831_121835/45220748/ccs_14191_9	1	+
chr11	101091587	101091597	m54284U_200901_184453/97520207/ccs_14194_10	1	+
chr11	101092195	101092206	m54284U_200831_121835/25102340/ccs_14195_4	1	+
chr11	101096514	101096528	m54284U_200901_184453/89523361/ccs_14196_4	1	-
chr11	101126415	101126424	m54284U_200901_184453/169608182/ccs_14202_24	1	+
chr11	101162675	101162695	m54284U_200901_184453/154405098/ccs_14203_22	1	-
chr11	101183908	101183909	m54284U_200901_184453/90376361/ccs_14206_3	1	+
chr11	101208225	101208227	m54284U_200831_121835/163646243/ccs_14211_3	1	-
chr11	101259099	101259100	m54284U_200831_121835/93913808/ccs_14212_2	1	+
chr11	101277962	101277972	m54284U_200831_121835/178785078/ccs_14214_5	1	-
chr11	101288261	101288268	m54284U_200901_184453/163905920/ccs_14216_17	1	-
chr11	101323491	101323538	m54284U_200901_184453/78906668/ccs_14230_46	1	+
chr11	101406838	101406862	m54284U_200901_184453/159451983/ccs_14233_17	1	-
chr11	101418084	101418086	m54284U_200831_121835/55577382/ccs_14237_3	1	-
chr11	101435649	101435654	m54284U_200901_184453/32113580/ccs_14239_4	1	+
chr11	101445528	101445535	m54284U_200831_121835/62653656/ccs_14241_15	1	+
chr11	101458734	101458752	m54284U_200901_184453/46990465/ccs_14244_65	2	-
chr11	101488763	101488766	m54284U_200831_121835/10945745/ccs_14254_7	1	-
chr11	101540001	101540002	m54284U_200901_184453/73272015/ccs_14264_4	1	-
chr11	101581942	101581949	m54284U_200901_184453/151520361/ccs_14275_5	1	+
chr11	101767353	101767359	m54284U_200831_121835/58722178/ccs_14288_3	1	+
chr11	101769746	101769752	m54284U_200901_184453/102434455/ccs_14290_14	1	-
chr11	101773111	101773118	m54284U_200831_121835/53150325/ccs_14294_12	1	-
chr11	101973925	101973942	m54284U_200901_184453/150012252/ccs_14300_9	1	-
chr11	102152545	102152553	m54284U_200831_121835/71697523/ccs_14307_8	1	-
chr11	102163862	102163936	m54284U_200901_184453/124454395/ccs_14311_18	1	-
chr11	102193837	102193851	m54284U_200831_121835/7340617/ccs_14312_3	1	+
chr11	102194075	102194083	m54284U_200831_121835/102171312/ccs_14313_11	1	+
chr11	102265177	102265181	m54284U_200901_184453/75434511/ccs_14325_13	1	+
chr11	102288623	102288624	m54284U_200901_184453/144835900/ccs_14326_2	1	+
chr11	102291718	102291782	m54284U_200901_184453/150406175/ccs_14331_13	1	-
chr11	102305990	102306004	m54284U_200901_184453/92145574/ccs_14338_41	1	-
chr11	102403141	102403191	m54284U_200831_121835/31394630/ccs_14353_30	1	-
chr11	102404870	102404880	m54284U_200901_184453/97584938/ccs_14354_2	1	-
chr11	102434777	102434786	m54284U_200901_184453/131860993/ccs_14355_2	1	+
chr11	102436562	102436570	m54284U_200831_121835/120194207/ccs_14356_2	1	+
chr11	102436803	102436810	m54284U_200901_184453/2556350/ccs_14357_47	1	+
chr11	102438302	102438303	m54284U_200901_184453/152963422/ccs_14358_2	1	-
chr11	102453307	102453308	m54284U_200901_184453/39125405/ccs_14360_2	1	-
chr11	102538063	102538064	m54284U_200901_184453/67698992/ccs_14374_2	1	-
chr11	102606582	102606583	m54284U_200901_184453/59508475/ccs_14379_26	1	+
chr11	102684683	102684690	m54284U_200831_121835/74253910/ccs_14384_14	1	-
chr11	102800696	102800734	m54284U_200831_121835/161546673/ccs_14393_15	1	-
chr11	102838471	102838485	m54284U_200901_184453/63766982/ccs_14396_71	2	-
chr11	102908486	102908512	m54284U_200901_184453/6359781/ccs_14414_13	1	-
chr11	102994039	102994056	m54284U_200901_184453/149226018/ccs_14419_41	1	-
chr11	103043203	103043264	m54284U_200901_184453/103677996/ccs_14428_43	1	+
chr11	103070298	103070310	m54284U_200901_184453/144769402/ccs_14442_7	1	-
chr11	103116851	103116857	m54284U_200901_184453/57083905/ccs_14446_6	1	+
chr11	103118374	103118378	m54284U_200901_184453/44239488/ccs_14451_7	1	+
chr11	103219756	103219764	m54284U_200901_184453/117507703/ccs_14458_5	1	-
chr11	103365088	103365089	m54284U_200901_184453/66848575/ccs_14468_5	1	-
chr11	103676848	103676864	m54284U_200901_184453/57346453/ccs_14473_13	1	-
chr11	103822592	103822593	m54284U_200901_184453/177537781/ccs_14484_23	1	-
chr11	103879736	103879740	m54284U_200831_121835/55312801/ccs_14487_3	1	-
chr11	103909361	103909362	m54284U_200901_184453/167380971/ccs_14488_2	1	-
chr11	103985332	103985338	m54284U_200831_121835/9503541/ccs_14491_6	1	+
chr11	104333500	104333534	m54284U_200901_184453/30409074/ccs_14493_5	1	-
chr11	104342397	104342461	m54284U_200831_121835/178390804/ccs_14496_6	1	-
chr11	104424935	104424937	m54284U_200901_184453/155255597/ccs_14500_2	1	-
chr11	104521409	104521575	m54284U_200901_184453/90966730/ccs_14515_29	1	-
chr11	104587208	104587216	m54284U_200901_184453/120588315/ccs_14523_4	1	+
chr11	104670473	104670481	m54284U_200901_184453/171901021/ccs_14526_8	1	+
chr11	105140407	105140422	m54284U_200901_184453/95813864/ccs_14529_10	1	+
chr11	105140676	105140682	m54284U_200901_184453/171969186/ccs_14530_6	1	+
chr11	105240440	105240457	m54284U_200901_184453/95029058/ccs_14533_8	1	+
chr11	105351136	105351144	m54284U_200901_184453/40764410/ccs_14552_9	1	+
chr11	105598669	105598670	m54284U_200901_184453/58788302/ccs_14554_2	1	+
chr11	105924352	105924401	m54284U_200831_121835/136314971/ccs_14576_12	1	+
chr11	106059318	106059325	m54284U_200901_184453/9046624/ccs_14593_17	1	+
chr11	106074816	106074826	m54284U_200901_184453/166461731/ccs_14595_5	1	+
chr11	106154621	106154669	m54284U_200901_184453/114229804/ccs_14598_5	1	+
chr11	106158039	106158051	m54284U_200901_184453/107218435/ccs_14602_10	1	-
chr11	106163316	106163335	m54284U_200901_184453/74057988/ccs_14604_9	1	-
chr11	106200955	106200991	m54284U_200901_184453/100336961/ccs_14608_32	1	-
chr11	106247979	106248013	m54284U_200901_184453/119998718/ccs_14627_6	1	+
chr11	106249137	106249161	m54284U_200831_121835/30277946/ccs_14631_46	1	-
chr11	106263093	106263129	m54284U_200901_184453/121506509/ccs_14640_47	1	+
chr11	106263177	106263189	m54284U_200901_184453/85984537/ccs_14641_11	1	-
chr11	106501818	106501823	m54284U_200901_184453/20972799/ccs_14661_3	1	+
chr11	106502395	106502397	m54284U_200831_121835/1770299/ccs_14663_2	1	-
chr11	106781545	106781645	m54284U_200901_184453/118360882/ccs_14674_187	4	-
chr11	106812473	106812510	m54284U_200901_184453/157943188/ccs_14695_5	1	+
chr11	106830930	106830947	m54284U_200831_121835/165414783/ccs_14704_9	1	-
chr11	106988628	106988642	m54284U_200831_121835/111609654/ccs_14706_6	1	-
chr11	107076632	107076667	m54284U_200831_121835/25035966/ccs_14739_31	1	-
chr11	107078573	107078630	m54284U_200831_121835/60948847/ccs_14741_35	1	-
chr11	107166656	107166660	m54284U_200901_184453/111477232/ccs_14746_12	1	-
chr11	107166926	107166930	m54284U_200901_184453/22545436/ccs_14747_14	1	-
chr11	107497772	107497803	m54284U_200831_121835/36897770/ccs_14758_32	1	+
chr11	107603007	107603016	m54284U_200831_121835/48104919/ccs_14764_10	1	+
chr11	107619228	107619240	m54284U_200901_184453/131860180/ccs_14765_9	1	+
chr11	107687016	107687051	m54284U_200901_184453/167117681/ccs_14780_9	1	+
chr11	107703203	107703226	m54284U_200901_184453/52758494/ccs_14782_19	1	-
chr11	107939505	107939514	m54284U_200831_121835/69927604/ccs_14789_11	1	-
chr11	108472239	108472240	m54284U_200901_184453/87033723/ccs_14797_2	1	+
chr11	108503122	108503123	m54284U_200901_184453/175244712/ccs_14798_2	1	+
chr11	109396381	109396416	m54284U_200831_121835/121440434/ccs_14805_12	1	+
chr11	109398217	109398218	m54284U_200901_184453/9240836/ccs_14807_12	1	+
chr11	109436601	109436602	m54284U_200901_184453/102173376/ccs_14812_4	1	+
chr11	109436971	109436990	m54284U_200831_121835/102172626/ccs_14813_3	1	+
chr11	109452708	109452727	m54284U_200901_184453/107611298/ccs_14815_4	1	-
chr11	109575096	109575117	m54284U_200831_121835/93128738/ccs_14823_25	1	-
chr11	109667737	109667898	m54284U_200901_184453/148899513/ccs_14845_70	2	+
chr11	109669625	109669664	m54284U_200901_184453/177078645/ccs_14852_35	1	+
chr11	109672925	109672929	m54284U_200901_184453/158730460/ccs_14853_10	1	-
chr11	112785405	112785608	m54284U_200831_121835/88736487/ccs_14872_31	1	+
chr11	112786146	112786185	m54284U_200831_121835/3605265/ccs_14876_35	1	+
chr11	113244853	113244861	m54284U_200901_184453/44434369/ccs_14882_8	1	-
chr11	113657529	113657530	m54284U_200901_184453/97257015/ccs_14887_5	1	+
chr11	113663200	113663206	m54284U_200831_121835/8323894/ccs_14896_13	1	-
chr11	113694647	113694648	m54284U_200901_184453/56558806/ccs_14898_2	1	+
chr11	113726851	113726857	m54284U_200831_121835/127272155/ccs_14899_12	1	-
chr11	114672322	114672332	m54284U_200901_184453/77596825/ccs_14904_10	1	+
chr11	114693153	114693154	m54284U_200901_184453/93388821/ccs_14906_6	1	+
chr11	115180779	115180780	m54284U_200901_184453/97714452/ccs_14920_3	1	+
chr11	115181133	115181179	m54284U_200901_184453/9440017/ccs_14921_16	1	+
chr11	115244829	115244854	m54284U_200901_184453/31787532/ccs_14926_4	1	+
chr11	115276291	115276293	m54284U_200831_121835/166462734/ccs_14929_3	1	-
chr11	115394199	115394225	m54284U_200901_184453/4327956/ccs_14937_11	1	+
chr11	115394454	115394479	m54284U_200831_121835/70715051/ccs_14938_11	1	+
chr11	115394769	115394837	m54284U_200901_184453/67962127/ccs_14939_9	1	+
chr11	115415695	115415698	m54284U_200831_121835/70320528/ccs_14943_6	1	-
chr11	115431274	115431275	m54284U_200901_184453/79692712/ccs_14948_5	1	+
chr11	115476019	115476027	m54284U_200831_121835/3342797/ccs_14949_2	1	+
chr11	115490424	115490425	m54284U_200901_184453/45483987/ccs_14950_2	1	-
chr11	115497348	115497358	m54284U_200901_184453/149423704/ccs_14953_44	1	-
chr11	115523101	115523126	m54284U_200831_121835/3998474/ccs_14962_36	1	-
chr11	115581577	115581582	m54284U_200901_184453/45353494/ccs_14968_4	1	+
chr11	115583896	115583925	m54284U_200901_184453/3803696/ccs_14970_33	1	+
chr11	115607315	115607369	m54284U_200831_121835/178850368/ccs_14976_9	1	+
chr11	115607917	115607918	m54284U_200901_184453/170525927/ccs_14977_3	1	-
chr11	115614986	115614987	m54284U_200901_184453/180486304/ccs_14978_2	1	-
chr11	115645423	115645479	m54284U_200901_184453/157614582/ccs_14982_10	1	-
chr11	115798876	115798878	m54284U_200901_184453/70191409/ccs_14995_4	1	+
chr11	115799023	115799032	m54284U_200901_184453/136120018/ccs_14996_6	1	+
chr11	115915812	115915813	m54284U_200901_184453/72548937/ccs_15005_3	1	-
chr11	115964647	115964655	m54284U_200901_184453/164103867/ccs_15013_12	1	+
chr11	116008513	116008527	m54284U_200831_121835/41355902/ccs_15018_23	1	-
chr11	116022272	116022298	m54284U_200901_184453/175441882/ccs_15019_117	3	-
chr11	116060258	116060270	m54284U_200901_184453/57150059/ccs_15027_3	1	+
chr11	116078572	116078620	m54284U_200901_184453/149619577/ccs_15030_21	1	-
chr11	116105751	116105756	m54284U_200901_184453/78710025/ccs_15036_34	1	-
chr11	116131820	116131826	m54284U_200901_184453/16321320/ccs_15041_10	1	-
chr11	116152682	116152760	m54284U_200831_121835/175309061/ccs_15050_6	1	-
chr11	116171887	116171890	m54284U_200831_121835/101187740/ccs_15057_5	1	-
chr11	116245165	116245173	m54284U_200901_184453/157287994/ccs_15065_32	1	-
chr11	116289036	116289112	m54284U_200831_121835/19466229/ccs_15072_10	1	-
chr11	116438205	116438236	m54284U_200831_121835/105646698/ccs_15078_4	1	+
chr11	116470844	116470860	m54284U_200901_184453/84739401/ccs_15080_26	1	-
chr11	116536670	116536676	m54284U_200901_184453/121112245/ccs_15086_4	1	+
chr11	116537739	116537764	m54284U_200901_184453/19727247/ccs_15087_4	1	-
chr11	116598164	116598169	m54284U_200901_184453/67307215/ccs_15094_3	1	-
chr11	116807400	116807495	m54284U_200831_121835/123995281/ccs_15104_29	1	-
chr11	116837431	116837439	m54284U_200831_121835/18940570/ccs_15107_16	1	-
chr11	116849896	116849930	m54284U_200831_121835/151194441/ccs_15114_98	2	-
chr11	116859129	116859130	m54284U_200901_184453/84739339/ccs_15120_4	1	+
chr11	116874708	116874713	m54284U_200901_184453/146343995/ccs_15124_4	1	+
chr11	117077106	117077135	m54284U_200831_121835/91096507/ccs_15125_6	1	+
chr11	117077521	117077522	m54284U_200901_184453/127535361/ccs_15126_6	1	+
chr11	117143370	117143416	m54284U_200901_184453/135793457/ccs_15130_7	1	+
chr11	117157227	117157242	m54284U_200901_184453/51185544/ccs_15132_7	1	+
chr11	117301945	117301946	m54284U_200901_184453/7668369/ccs_15142_19	1	+
chr11	117362312	117362314	m54284U_200901_184453/68028780/ccs_15160_22	1	+
chr11	117765984	117765994	m54284U_200831_121835/120128964/ccs_15171_8	1	-
chr11	117813866	117813906	m54284U_200901_184453/22481146/ccs_15176_4	1	+
chr11	117814125	117814160	m54284U_200901_184453/98502832/ccs_15177_5	1	+
chr11	117814279	117814286	m54284U_200831_121835/86574695/ccs_15178_50	1	+
chr11	117839029	117839030	m54284U_200901_184453/22741539/ccs_15189_2	1	+
chr11	117855251	117855252	m54284U_200901_184453/99352702/ccs_15193_5	1	+
chr11	117966078	117966139	m54284U_200901_184453/128977306/ccs_15195_18	1	-
chr11	117967809	117967855	m54284U_200831_121835/133957884/ccs_15198_3	1	-
chr11	118002468	118002488	m54284U_200901_184453/111544869/ccs_15199_2	1	+
chr11	118024009	118024023	m54284U_200831_121835/173540995/ccs_15202_26	1	+
chr11	118263765	118263796	m54284U_200831_121835/138019421/ccs_15213_15	1	-
chr11	118303002	118303130	m54284U_200901_184453/31197387/ccs_15233_42	1	-
chr11	118332694	118332703	m54284U_200901_184453/25430679/ccs_15241_2	1	-
chr11	118332965	118332966	m54284U_200831_121835/125371557/ccs_15242_2	1	-
chr11	118392746	118392754	m54284U_200901_184453/56428040/ccs_15243_2	1	-
chr11	118411265	118411275	m54284U_200901_184453/75039374/ccs_15249_2	1	-
chr11	118448897	118448907	m54284U_200901_184453/30541321/ccs_15250_3	1	+
chr11	119031277	119031278	m54284U_200901_184453/171510072/ccs_15256_2	1	+
chr11	119081381	119081398	m54284U_200831_121835/178588439/ccs_15258_2	1	-
chr11	119272901	119272960	m54284U_200901_184453/137758424/ccs_15260_6	1	+
chr11	119288361	119288370	m54284U_200831_121835/124518658/ccs_15265_75	2	-
chr11	119318396	119318430	m54284U_200901_184453/41682389/ccs_15269_2	1	+
chr11	119375313	119375318	m54284U_200901_184453/165741426/ccs_15273_2	1	+
chr11	119430550	119430606	m54284U_200901_184453/16320492/ccs_15282_9	1	+
chr11	119486713	119486721	m54284U_200901_184453/32965271/ccs_15307_8	1	+
chr11	119508087	119508088	m54284U_200901_184453/35653092/ccs_15312_3	1	+
chr11	119542152	119542199	m54284U_200901_184453/17303103/ccs_15323_14	1	-
chr11	119799382	119799450	m54284U_200831_121835/139986065/ccs_15340_11	1	+
chr11	119899384	119899408	m54284U_200901_184453/68486260/ccs_15360_9	1	+
chr11	119919532	119919554	m54284U_200831_121835/44106818/ccs_15362_19	1	+
chr11	120001448	120001550	m54284U_200901_184453/70190637/ccs_15366_53	2	+
chr11	120006773	120006783	m54284U_200901_184453/77136325/ccs_15369_33	1	+
chr11	120104442	120104467	m54284U_200901_184453/73400753/ccs_15381_21	1	-
chr11	120274927	120274947	m54284U_200831_121835/36375273/ccs_15398_4	1	+
chr11	120290702	120290801	m54284U_200831_121835/81658292/ccs_15414_10	1	+
chr11	120345686	120346013	m54284U_200901_184453/129107023/ccs_15419_1326	27	-
chr11	120346863	120346962	m54284U_200831_121835/164823701/ccs_15426_9	1	-
chr11	120369561	120369594	m54284U_200901_184453/123865285/ccs_15432_13	1	-
chr11	120380369	120380371	m54284U_200831_121835/139200448/ccs_15438_7	1	-
chr11	120380790	120380795	m54284U_200831_121835/8914422/ccs_15439_6	1	-
chr11	120458724	120458732	m54284U_200901_184453/94898619/ccs_15448_8	1	+
chr11	120464358	120464371	m54284U_200901_184453/53871028/ccs_15451_7	1	+
chr11	120478490	120478539	m54284U_200831_121835/156238845/ccs_15456_3	1	+
chr11	120483975	120483981	m54284U_200831_121835/109382209/ccs_15462_32	1	+
chr11	120488695	120488775	m54284U_200831_121835/3015548/ccs_15463_18	1	+
chr11	120499166	120499188	m54284U_200901_184453/103024128/ccs_15468_9	1	+
chr11	120542887	120542892	m54284U_200901_184453/147063122/ccs_15469_10	1	-
chr11	120560296	120560331	m54284U_200901_184453/57803552/ccs_15471_245	5	-
chr11	120578103	120578130	m54284U_200831_121835/90178842/ccs_15480_133	3	-
chr11	120594503	120594516	m54284U_200831_121835/78579168/ccs_15488_31	1	-
chr11	120602730	120602737	m54284U_200901_184453/171968086/ccs_15492_2	1	+
chr11	120610061	120610093	m54284U_200831_121835/122815981/ccs_15495_9	1	-
chr11	120618864	120618865	m54284U_200901_184453/39650490/ccs_15502_4	1	-
chr11	120628317	120628341	m54284U_200901_184453/32704830/ccs_15504_19	1	-
chr11	120628513	120628568	m54284U_200901_184453/105842093/ccs_15505_21	1	-
chr11	120675994	120676000	m54284U_200901_184453/78645051/ccs_15510_3	1	+
chr11	120709369	120709448	m54284U_200831_121835/20121737/ccs_15513_23	1	+
chr11	120721123	120721129	m54284U_200901_184453/84476383/ccs_15518_15	1	+
chr11	120763967	120764137	m54284U_200901_184453/19662810/ccs_15525_21	1	+
chr11	120764372	120764422	m54284U_200901_184453/115607482/ccs_15527_73	2	+
chr11	120789095	120789108	m54284U_200901_184453/62195711/ccs_15535_59	2	+
chr11	120789200	120789208	m54284U_200901_184453/31588767/ccs_15537_12	1	-
chr11	120807074	120807080	m54284U_200901_184453/166855857/ccs_15540_32	1	-
chr11	120884997	120884998	m54284U_200901_184453/116130361/ccs_15571_2	1	-
chr11	120918004	120918005	m54284U_200901_184453/6228158/ccs_15572_2	1	-
chr11	120958775	120958777	m54284U_200901_184453/162269368/ccs_15574_9	1	+
chr11	120963406	120963450	m54284U_200901_184453/139201282/ccs_15578_18	1	-
chr11	121222587	121222595	m54284U_200831_121835/169870791/ccs_15588_10	1	-
chr11	121249742	121249743	m54284U_200831_121835/56493794/ccs_15590_2	1	+
chr11	121306848	121306875	m54284U_200901_184453/161678111/ccs_15597_5	1	+
chr11	121327223	121327285	m54284U_200901_184453/66062708/ccs_15604_16	1	-
chr11	121349241	121349282	m54284U_200901_184453/82051734/ccs_15607_2	1	-
chr11	121430105	121430134	m54284U_200831_121835/71893576/ccs_15608_3	1	+
chr11	121451552	121451553	m54284U_200901_184453/96208297/ccs_15609_2	1	+
chr11	121577265	121577266	m54284U_200831_121835/170330918/ccs_15610_2	1	+
chr11	121608611	121608612	m54284U_200901_184453/139724890/ccs_15615_2	1	+
chr11	121617163	121617165	m54284U_200901_184453/24839347/ccs_15617_19	1	+
chr11	121716286	121716287	m54284U_200901_184453/117704306/ccs_15619_2	1	+
chr12	3247427	3247473	m54284U_200901_184453/34931808/ccs_15622_23	1	-
chr12	3247687	3247733	m54284U_200831_121835/36503888/ccs_15625_25	1	-
chr12	3263396	3263430	m54284U_200831_121835/73205333/ccs_15637_5	1	-
chr12	3403828	3403865	m54284U_200831_121835/83561208/ccs_15640_4	1	+
chr12	3496413	3496414	m54284U_200901_184453/67372746/ccs_15645_18	1	+
chr12	3644204	3644205	m54284U_200901_184453/18219432/ccs_15654_2	1	+
chr12	3907810	3907835	m54284U_200831_121835/160827679/ccs_15661_3	1	+
chr12	4200169	4200170	m54284U_200831_121835/151650851/ccs_15665_2	1	-
chr12	4213477	4213478	m54284U_200901_184453/62259814/ccs_15667_3	1	-
chr12	4249424	4249444	m54284U_200831_121835/177736489/ccs_15673_9	1	-
chr12	4650051	4650121	m54284U_200901_184453/95750624/ccs_15688_25	1	+
chr12	4652397	4652488	m54284U_200901_184453/113838638/ccs_15689_26	1	+
chr12	4827257	4827263	m54284U_200831_121835/169085353/ccs_15700_3	1	+
chr12	4851766	4851785	m54284U_200901_184453/153749029/ccs_15703_20	1	+
chr12	4879308	4879321	m54284U_200901_184453/154600828/ccs_15710_5	1	-
chr12	4879847	4879848	m54284U_200901_184453/25953314/ccs_15711_5	1	-
chr12	5016301	5016307	m54284U_200831_121835/22088235/ccs_15724_5	1	+
chr12	8284251	8284297	m54284U_200901_184453/38602213/ccs_15732_13	1	+
chr12	8285751	8285761	m54284U_200901_184453/47843495/ccs_15736_11	1	+
chr12	8343814	8343822	m54284U_200901_184453/42666220/ccs_15740_5	1	+
chr12	8497660	8497691	m54284U_200901_184453/175966237/ccs_15741_31	1	-
chr12	8497746	8497762	m54284U_200831_121835/122292031/ccs_15742_34	1	-
chr12	8750019	8750075	m54284U_200901_184453/39846838/ccs_15768_28	1	+
chr12	8750311	8750329	m54284U_200901_184453/90243343/ccs_15769_32	1	+
chr12	8793060	8793075	m54284U_200901_184453/95486360/ccs_15786_70	2	+
chr12	8938725	8938743	m54284U_200901_184453/68618408/ccs_15792_68	2	+
chr12	9028306	9028312	m54284U_200831_121835/111738887/ccs_15795_6	1	+
chr12	10158664	10158691	m54284U_200901_184453/154077293/ccs_15800_7	1	+
chr12	10222244	10222245	m54284U_200901_184453/162529800/ccs_15801_2	1	-
chr12	10395560	10395563	m54284U_200831_121835/14418852/ccs_15802_5	1	+
chr12	10899425	10899460	m54284U_200901_184453/45286182/ccs_15805_4	1	-
chr12	11241974	11241982	m54284U_200831_121835/160565867/ccs_15814_6	1	-
chr12	11299278	11299364	m54284U_200901_184453/94570852/ccs_15831_29	1	+
chr12	13219296	13219350	m54284U_200901_184453/132711410/ccs_15845_48	1	-
chr12	13241816	13241845	m54284U_200831_121835/55313951/ccs_15852_3	1	-
chr12	13317743	13317751	m54284U_200831_121835/114557021/ccs_15853_3	1	+
chr12	13583806	13583807	m54284U_200901_184453/169477900/ccs_15860_2	1	+
chr12	16559001	16559002	m54284U_200831_121835/48695879/ccs_15861_2	1	-
chr12	16965512	16965653	m54284U_200901_184453/97124840/ccs_15881_55	2	+
chr12	16972689	16972820	m54284U_200901_184453/95487313/ccs_15889_53	2	+
chr12	16988648	16988658	m54284U_200901_184453/132161/ccs_15907_8	1	-
chr12	17174416	17174438	m54284U_200901_184453/129566908/ccs_15914_4	1	-
chr12	17175445	17175446	m54284U_200901_184453/155648517/ccs_15918_2	1	-
chr12	17284359	17284382	m54284U_200901_184453/94307693/ccs_15926_126	3	+
chr12	17429713	17429724	m54284U_200901_184453/97780314/ccs_15937_19	1	+
chr12	17430071	17430096	m54284U_200901_184453/657652/ccs_15938_18	1	+
chr12	17551071	17551095	m54284U_200831_121835/73337042/ccs_15948_118	3	+
chr12	17791924	17791958	m54284U_200901_184453/169673120/ccs_15956_18	1	+
chr12	17929702	17929715	m54284U_200831_121835/91622094/ccs_15962_7	1	+
chr12	18217772	18217839	m54284U_200901_184453/102304294/ccs_15964_5	1	+
chr12	18874337	18874345	m54284U_200901_184453/42731233/ccs_15965_2	1	+
chr12	18874472	18874495	m54284U_200901_184453/85983776/ccs_15966_2	1	+
chr12	19390758	19390760	m54284U_200901_184453/106628585/ccs_15967_2	1	+
chr12	20197923	20197926	m54284U_200901_184453/10486793/ccs_15971_6	1	+
chr12	20245276	20245277	m54284U_200831_121835/86377637/ccs_15979_2	1	+
chr12	21016129	21016130	m54284U_200901_184453/157549003/ccs_15983_3	1	+
chr12	21200929	21200930	m54284U_200901_184453/86182162/ccs_15988_5	1	+
chr12	21270713	21270714	m54284U_200901_184453/136251096/ccs_15994_4	1	-
chr12	21314831	21314838	m54284U_200901_184453/109117572/ccs_16000_15	1	+
chr12	21324585	21324586	m54284U_200901_184453/176359364/ccs_16004_12	1	-
chr12	21325352	21325459	m54284U_200831_121835/92866826/ccs_16005_11	1	-
chr12	21390665	21390709	m54284U_200901_184453/113312964/ccs_16011_73	2	-
chr12	24517636	24517637	m54284U_200901_184453/98634039/ccs_16025_2	1	+
chr12	24549476	24549477	m54284U_200831_121835/69730313/ccs_16026_2	1	+
chr12	24558506	24558545	m54284U_200831_121835/25429273/ccs_16027_6	1	+
chr12	24661029	24661045	m54284U_200901_184453/27918698/ccs_16030_6	1	+
chr12	24714062	24714109	m54284U_200901_184453/8850022/ccs_16042_259	6	+
chr12	24959866	24959867	m54284U_200901_184453/67242509/ccs_16044_2	1	+
chr12	25003142	25003148	m54284U_200901_184453/110496495/ccs_16052_3	1	+
chr12	25005331	25005346	m54284U_200901_184453/11141399/ccs_16053_3	1	+
chr12	25011589	25011590	m54284U_200901_184453/81790356/ccs_16057_3	1	+
chr12	25016924	25016932	m54284U_200901_184453/160303219/ccs_16058_3	1	+
chr12	25053985	25054035	m54284U_200901_184453/146606717/ccs_16061_3	1	+
chr12	25094270	25094297	m54284U_200901_184453/53478921/ccs_16072_11	1	-
chr12	27335750	27335767	m54284U_200901_184453/177340938/ccs_16080_12	1	-
chr12	27336352	27336358	m54284U_200901_184453/115280167/ccs_16083_12	1	-
chr12	28631082	28631088	m54284U_200901_184453/82575549/ccs_16101_8	1	-
chr12	28633788	28633809	m54284U_200831_121835/38537600/ccs_16103_4	1	-
chr12	28659588	28659589	m54284U_200901_184453/149750882/ccs_16105_2	1	+
chr12	28690970	28691027	m54284U_200831_121835/59377500/ccs_16108_5	1	-
chr12	28790971	28790974	m54284U_200831_121835/86311034/ccs_16114_3	1	+
chr12	28867488	28867492	m54284U_200831_121835/79890481/ccs_16116_5	1	+
chr12	30014522	30014580	m54284U_200831_121835/127666386/ccs_16131_13	1	+
chr12	30894962	30894967	m54284U_200901_184453/151651929/ccs_16143_16	1	-
chr12	31324190	31324272	m54284U_200831_121835/95225982/ccs_16176_47	1	+
chr12	31329636	31329645	m54284U_200901_184453/93850113/ccs_16185_43	1	+
chr12	31486954	31486968	m54284U_200901_184453/40109225/ccs_16191_2	1	-
chr12	31487019	31487037	m54284U_200901_184453/91357752/ccs_16192_2	1	-
chr12	31487675	31487704	m54284U_200831_121835/88737782/ccs_16194_2	1	-
chr12	31595353	31595357	m54284U_200831_121835/171966557/ccs_16196_5	1	-
chr12	31652819	31652820	m54284U_200831_121835/114493500/ccs_16204_2	1	-
chr12	31654141	31654228	m54284U_200901_184453/76350333/ccs_16206_4	1	-
chr12	31928670	31928688	m54284U_200901_184453/149030370/ccs_16213_4	1	-
chr12	31958622	31958673	m54284U_200901_184453/38338673/ccs_16219_13	1	-
chr12	32380456	32380457	m54284U_200901_184453/90441523/ccs_16228_2	1	+
chr12	32851100	32851178	m54284U_200831_121835/66389406/ccs_16231_8	1	+
chr12	32976891	32976916	m54284U_200901_184453/129173237/ccs_16237_32	1	+
chr12	33250221	33250266	m54284U_200901_184453/170199571/ccs_16244_7	1	+
chr12	33438025	33438026	m54284U_200901_184453/93847660/ccs_16260_16	1	+
chr12	35144281	35144298	m54284U_200901_184453/38733448/ccs_16271_3	1	+
chr12	35499824	35499833	m54284U_200901_184453/97124838/ccs_16279_8	1	-
chr12	36092232	36092280	m54284U_200831_121835/133367713/ccs_16286_70	2	-
chr12	36146111	36146112	m54284U_200901_184453/160891477/ccs_16295_3	1	-
chr12	36172465	36172490	m54284U_200901_184453/83690746/ccs_16297_2	1	+
chr12	36196645	36196669	m54284U_200901_184453/3867071/ccs_16298_3	1	+
chr12	36197274	36197292	m54284U_200901_184453/48892582/ccs_16299_3	1	+
chr12	38866321	38866322	m54284U_200901_184453/31590026/ccs_16303_2	1	+
chr12	39948562	39948594	m54284U_200901_184453/40894630/ccs_16305_2	1	-
chr12	40203128	40203200	m54284U_200901_184453/179832925/ccs_16307_71	2	-
chr12	40315550	40315586	m54284U_200901_184453/51512758/ccs_16316_4	1	-
chr12	44205558	44205561	m54284U_200831_121835/170000495/ccs_16332_2	1	-
chr12	44205894	44205901	m54284U_200831_121835/129171620/ccs_16333_2	1	-
chr12	44311481	44311520	m54284U_200831_121835/20383163/ccs_16337_5	1	+
chr12	44312096	44312107	m54284U_200831_121835/38077749/ccs_16338_5	1	+
chr12	51365278	51365321	m54284U_200901_184453/51512374/ccs_16342_18	1	+
chr12	51378603	51378604	m54284U_200831_121835/91554201/ccs_16350_4	1	+
chr12	51609608	51609683	m54284U_200831_121835/175244724/ccs_16359_33	1	-
chr12	51652688	51652689	m54284U_200901_184453/122159915/ccs_16370_4	1	-
chr12	51797940	51797969	m54284U_200901_184453/119342808/ccs_16405_56	2	-
chr12	51876723	51876759	m54284U_200901_184453/103285792/ccs_16411_11	1	-
chr12	52519929	52520010	m54284U_200901_184453/79562943/ccs_16458_34	1	+
chr12	52887684	52887785	m54284U_200901_184453/38865183/ccs_16472_14	1	+
chr12	54180190	54180232	m54284U_200901_184453/158598663/ccs_16485_10	1	-
chr12	54645395	54645403	m54284U_200901_184453/15729729/ccs_16489_6	1	-
chr12	54673460	54673468	m54284U_200901_184453/21758160/ccs_16492_5	1	-
chr12	54746293	54746353	m54284U_200901_184453/80021000/ccs_16495_24	1	-
chr12	54860290	54860335	m54284U_200831_121835/69207532/ccs_16504_22	1	-
chr12	54921036	54921107	m54284U_200831_121835/105710570/ccs_16516_19	1	-
chr12	55055760	55055761	m54284U_200901_184453/54265485/ccs_16525_3	1	-
chr12	55113253	55113281	m54284U_200901_184453/161613375/ccs_16533_7	1	+
chr12	55139591	55139595	m54284U_200901_184453/151454992/ccs_16537_3	1	+
chr12	55188291	55188341	m54284U_200901_184453/89458210/ccs_16546_31	1	+
chr12	55214074	55214080	m54284U_200901_184453/165675895/ccs_16549_5	1	+
chr12	55262602	55262608	m54284U_200831_121835/86705102/ccs_16558_9	1	+
chr12	55418434	55418459	m54284U_200901_184453/48104433/ccs_16564_25	1	+
chr12	55489816	55489848	m54284U_200901_184453/174588023/ccs_16567_22	1	-
chr12	55722169	55722186	m54284U_200901_184453/146669875/ccs_16580_13	1	-
chr12	55869733	55869737	m54284U_200901_184453/50989623/ccs_16592_5	1	+
chr12	56328309	56328320	m54284U_200901_184453/177145446/ccs_16594_7	1	-
chr12	57239867	57239883	m54284U_200901_184453/75105608/ccs_16599_13	1	+
chr12	58959352	58959404	m54284U_200831_121835/166921548/ccs_16610_7	1	-
chr12	59028401	59028405	m54284U_200831_121835/136315247/ccs_16617_4	1	+
chr12	59043129	59043134	m54284U_200901_184453/32245144/ccs_16618_8	1	-
chr12	59071457	59071772	m54284U_200831_121835/122421833/ccs_16622_54	2	+
chr12	59190171	59190177	m54284U_200901_184453/143000096/ccs_16645_6	1	+
chr12	59201356	59201370	m54284U_200901_184453/113443733/ccs_16646_3	1	-
chr12	64943248	64943249	m54284U_200901_184453/39519041/ccs_16648_6	1	-
chr12	64991539	64991543	m54284U_200831_121835/12255481/ccs_16653_7	1	+
chr12	65045695	65045696	m54284U_200901_184453/141165162/ccs_16662_6	1	+
chr12	65049501	65049511	m54284U_200831_121835/22809191/ccs_16666_6	1	+
chr12	65057790	65057791	m54284U_200901_184453/98239014/ccs_16678_5	1	+
chr12	65059945	65059946	m54284U_200901_184453/85854441/ccs_16679_6	1	+
chr12	65062430	65062438	m54284U_200901_184453/58916953/ccs_16682_8	1	-
chr12	65099279	65099280	m54284U_200901_184453/66783371/ccs_16691_10	1	+
chr12	65149423	65149424	m54284U_200901_184453/94898596/ccs_16704_5	1	-
chr12	67511250	67511280	m54284U_200831_121835/9963435/ccs_16712_6	1	+
chr12	67511354	67511384	m54284U_200831_121835/45417177/ccs_16713_16	1	+
chr12	69157721	69157746	m54284U_200901_184453/22087279/ccs_16714_7	1	-
chr12	69182733	69182743	m54284U_200901_184453/16319442/ccs_16717_20	1	-
chr12	69186698	69186715	m54284U_200901_184453/75696927/ccs_16726_17	1	+
chr12	69189837	69189850	m54284U_200901_184453/44829168/ccs_16728_6	1	-
chr12	69190071	69190107	m54284U_200901_184453/156042425/ccs_16729_5	1	-
chr12	69201772	69201778	m54284U_200831_121835/176226567/ccs_16730_3	1	-
chr12	69310463	69310496	m54284U_200901_184453/5047037/ccs_16741_33	1	+
chr12	69340983	69340999	m54284U_200901_184453/95944807/ccs_16755_23	1	-
chr12	69373772	69373825	m54284U_200831_121835/33819290/ccs_16763_31	1	+
chr12	69576734	69576738	m54284U_200831_121835/31786393/ccs_16769_3	1	-
chr12	69617447	69617448	m54284U_200901_184453/165546165/ccs_16779_5	1	-
chr12	69694101	69694104	m54284U_200901_184453/164168143/ccs_16783_3	1	-
chr12	69803756	69803761	m54284U_200901_184453/94962642/ccs_16787_6	1	-
chr12	69965011	69965019	m54284U_200901_184453/2293848/ccs_16796_8	1	-
chr12	69994534	69994541	m54284U_200901_184453/173933075/ccs_16803_2	1	-
chr12	70038670	70038713	m54284U_200901_184453/89262629/ccs_16812_16	1	-
chr12	70467619	70467626	m54284U_200831_121835/42470032/ccs_16826_22	1	+
chr12	70902113	70902151	m54284U_200901_184453/93391452/ccs_16847_19	1	+
chr12	70902229	70902235	m54284U_200901_184453/90769021/ccs_16848_16	1	+
chr12	70962058	70962066	m54284U_200901_184453/81657967/ccs_16853_18	1	+
chr12	70994442	70994520	m54284U_200901_184453/138807325/ccs_16860_26	1	+
chr12	71075399	71075431	m54284U_200901_184453/111282060/ccs_16878_5	1	+
chr12	71135537	71135545	m54284U_200901_184453/15075574/ccs_16890_17	1	-
chr12	71154817	71154896	m54284U_200901_184453/6425128/ccs_16891_8	1	+
chr12	71990266	71990286	m54284U_200901_184453/96602554/ccs_16916_8	1	+
chr12	72069394	72069395	m54284U_200831_121835/76810023/ccs_16920_3	1	-
chr12	72100852	72100948	m54284U_200901_184453/15401167/ccs_16923_18	1	+
chr12	72573932	72573946	m54284U_200901_184453/49089342/ccs_16926_6	1	+
chr12	72650409	72650434	m54284U_200831_121835/127270980/ccs_16929_4	1	-
chr12	72787409	72787417	m54284U_200901_184453/14615112/ccs_16934_17	1	+
chr12	72794560	72794562	m54284U_200901_184453/153879115/ccs_16943_14	1	+
chr12	73042335	73042338	m54284U_200901_184453/80151687/ccs_16947_17	1	-
chr12	73043070	73043164	m54284U_200901_184453/176817401/ccs_16951_16	1	-
chr12	73103907	73103925	m54284U_200831_121835/178979925/ccs_16964_8	1	-
chr12	73104136	73104219	m54284U_200831_121835/70451222/ccs_16965_7	1	-
chr12	73109330	73109331	m54284U_200901_184453/2884488/ccs_16969_2	1	-
chr12	73143876	73143878	m54284U_200901_184453/83757452/ccs_16970_2	1	+
chr12	73179269	73179287	m54284U_200901_184453/54265337/ccs_16973_2	1	+
chr12	73280010	73280020	m54284U_200831_121835/21365560/ccs_16977_3	1	-
chr12	73280400	73280401	m54284U_200901_184453/130681561/ccs_16978_3	1	-
chr12	73352954	73352957	m54284U_200901_184453/7604127/ccs_16988_15	1	+
chr12	73946881	73946893	m54284U_200901_184453/114494199/ccs_17006_26	1	+
chr12	75401032	75401036	m54284U_200901_184453/141755411/ccs_17016_24	1	+
chr12	75452486	75452494	m54284U_200831_121835/31721332/ccs_17017_9	1	-
chr12	75631380	75631384	m54284U_200831_121835/155060826/ccs_17027_7	1	-
chr12	75714264	75714275	m54284U_200901_184453/27265712/ccs_17030_9	1	-
chr12	75923016	75923022	m54284U_200901_184453/79889428/ccs_17042_13	1	+
chr12	75945556	75945573	m54284U_200901_184453/62065006/ccs_17051_15	1	+
chr12	76293607	76293608	m54284U_200901_184453/29296345/ccs_17082_3	1	+
chr12	76294388	76294392	m54284U_200901_184453/71698016/ccs_17083_3	1	+
chr12	76297534	76297537	m54284U_200831_121835/102172921/ccs_17084_3	1	+
chr12	76310950	76310955	m54284U_200901_184453/103547793/ccs_17088_3	1	+
chr12	76314479	76314505	m54284U_200831_121835/15140562/ccs_17090_3	1	+
chr12	76319783	76319820	m54284U_200831_121835/78120179/ccs_17092_51	2	+
chr12	76347215	76347219	m54284U_200901_184453/95094395/ccs_17095_4	1	-
chr12	76385976	76386090	m54284U_200901_184453/3868886/ccs_17104_12	1	+
chr12	76405806	76405845	m54284U_200901_184453/141822353/ccs_17117_4	1	+
chr12	76406938	76406939	m54284U_200901_184453/28117130/ccs_17119_5	1	+
chr12	76579038	76579043	m54284U_200901_184453/77989608/ccs_17128_13	1	+
chr12	76783149	76783150	m54284U_200901_184453/10946587/ccs_17129_2	1	+
chr12	76921410	76921414	m54284U_200901_184453/103482518/ccs_17131_10	1	+
chr12	76937270	76937347	m54284U_200901_184453/93586675/ccs_17132_14	1	-
chr12	77475972	77475990	m54284U_200901_184453/34996933/ccs_17148_25	1	+
chr12	78262428	78262434	m54284U_200901_184453/175900137/ccs_17150_2	1	+
chr12	78684081	78684083	m54284U_200901_184453/67306695/ccs_17157_5	1	+
chr12	78684751	78684773	m54284U_200831_121835/113246833/ccs_17159_5	1	+
chr12	78838079	78838099	m54284U_200901_184453/82315144/ccs_17165_7	1	+
chr12	78838346	78838387	m54284U_200901_184453/130156416/ccs_17166_8	1	+
chr12	78842981	78842990	m54284U_200901_184453/77661461/ccs_17167_9	1	-
chr12	78885259	78885322	m54284U_200901_184453/58917502/ccs_17176_17	1	+
chr12	78887019	78887020	m54284U_200901_184453/101712785/ccs_17181_5	1	+
chr12	78888690	78888695	m54284U_200831_121835/35390588/ccs_17182_6	1	-
chr12	79156253	79156258	m54284U_200901_184453/118295290/ccs_17190_4	1	-
chr12	79175550	79175553	m54284U_200831_121835/160826083/ccs_17193_7	1	-
chr12	79232345	79232346	m54284U_200901_184453/141887861/ccs_17195_3	1	-
chr12	79297996	79297997	m54284U_200831_121835/9766397/ccs_17209_2	1	+
chr12	79814033	79814034	m54284U_200831_121835/34736818/ccs_17214_2	1	+
chr12	80109255	80109272	m54284U_200831_121835/168561308/ccs_17219_22	1	-
chr12	80167966	80168180	m54284U_200901_184453/28639643/ccs_17231_261	6	-
chr12	80338402	80338437	m54284U_200901_184453/103483817/ccs_17245_4	1	-
chr12	80634024	80634041	m54284U_200831_121835/6031459/ccs_17256_21	1	-
chr12	80680269	80680270	m54284U_200901_184453/96143616/ccs_17268_8	1	+
chr12	80683332	80683338	m54284U_200901_184453/22873216/ccs_17272_7	1	+
chr12	80880831	80880834	m54284U_200901_184453/97715305/ccs_17282_10	1	+
chr12	80949547	80949574	m54284U_200901_184453/26412712/ccs_17289_10	1	+
chr12	80950497	80950523	m54284U_200901_184453/94831469/ccs_17294_30	1	+
chr12	81371996	81371998	m54284U_200901_184453/39782927/ccs_17297_4	1	-
chr12	81472002	81472030	m54284U_200901_184453/25429901/ccs_17301_9	1	-
chr12	81500694	81500699	m54284U_200831_121835/78120506/ccs_17308_7	1	-
chr12	81579661	81579662	m54284U_200831_121835/102565027/ccs_17310_3	1	-
chr12	81664925	81664988	m54284U_200831_121835/29624937/ccs_17314_3	1	+
chr12	81918533	81918556	m54284U_200831_121835/162400176/ccs_17317_4	1	+
chr12	82235786	82235790	m54284U_200901_184453/100729635/ccs_17334_5	1	+
chr12	82450228	82450275	m54284U_200901_184453/86115249/ccs_17345_6	1	+
chr12	83541922	83541995	m54284U_200831_121835/54919611/ccs_17349_5	1	+
chr12	83674395	83674458	m54284U_200901_184453/143722878/ccs_17390_216	5	+
chr12	83734118	83734125	m54284U_200831_121835/176292003/ccs_17408_7	1	+
chr12	83735068	83735097	m54284U_200901_184453/173475338/ccs_17412_5	1	+
chr12	83874959	83874960	m54284U_200901_184453/162988160/ccs_17416_2	1	-
chr12	83952938	83952952	m54284U_200901_184453/68748761/ccs_17418_19	1	+
chr12	83993783	83993792	m54284U_200901_184453/33162058/ccs_17419_7	1	+
chr12	84173236	84173282	m54284U_200901_184453/11077570/ccs_17434_10	1	-
chr12	84187745	84187746	m54284U_200831_121835/24315170/ccs_17439_3	1	-
chr12	84332723	84332741	m54284U_200831_121835/117246332/ccs_17444_3	1	+
chr12	84343720	84343732	m54284U_200831_121835/105250985/ccs_17449_10	1	+
chr12	84373789	84373797	m54284U_200831_121835/18678852/ccs_17453_8	1	+
chr12	84418048	84418093	m54284U_200901_184453/116590808/ccs_17455_2	1	+
chr12	84418578	84418579	m54284U_200831_121835/166527831/ccs_17456_2	1	+
chr12	84602530	84602545	m54284U_200901_184453/70779096/ccs_17461_7	1	-
chr12	84602652	84602657	m54284U_200831_121835/79430498/ccs_17462_6	1	-
chr12	84608038	84608087	m54284U_200831_121835/105973411/ccs_17464_6	1	-
chr12	84756490	84756499	m54284U_200831_121835/112134878/ccs_17471_36	1	-
chr12	84807668	84807783	m54284U_200901_184453/133105396/ccs_17492_23	1	-
chr12	84879052	84879053	m54284U_200831_121835/58197952/ccs_17505_2	1	+
chr12	84920315	84920328	m54284U_200901_184453/24316148/ccs_17507_2	1	-
chr12	84935028	84935031	m54284U_200901_184453/43846361/ccs_17509_2	1	-
chr12	84983301	84983302	m54284U_200901_184453/82772500/ccs_17512_3	1	+
chr12	85049202	85049241	m54284U_200901_184453/44434586/ccs_17528_37	1	+
chr12	85070483	85070516	m54284U_200901_184453/64292224/ccs_17538_8	1	+
chr12	85134081	85134092	m54284U_200831_121835/80544795/ccs_17558_45	1	+
chr12	85166636	85166662	m54284U_200831_121835/22282353/ccs_17561_9	1	-
chr12	85299513	85299517	m54284U_200901_184453/14681433/ccs_17568_3	1	-
chr12	85301888	85301892	m54284U_200901_184453/180357490/ccs_17572_3	1	-
chr12	85342783	85342845	m54284U_200901_184453/153419962/ccs_17580_52	2	-
chr12	85363339	85363342	m54284U_200831_121835/149227889/ccs_17583_3	1	-
chr12	85476693	85476694	m54284U_200901_184453/118161662/ccs_17586_2	1	+
chr12	85638984	85639025	m54284U_200901_184453/176949227/ccs_17588_9	1	+
chr12	85813454	85813490	m54284U_200901_184453/89917211/ccs_17594_4	1	-
chr12	85814533	85814536	m54284U_200901_184453/19597792/ccs_17595_2	1	-
chr12	85815446	85815455	m54284U_200901_184453/145686627/ccs_17596_7	1	-
chr12	85926824	85926847	m54284U_200901_184453/64686941/ccs_17605_7	1	+
chr12	86053184	86053185	m54284U_200831_121835/121569903/ccs_17612_2	1	+
chr12	86056742	86056745	m54284U_200901_184453/157550142/ccs_17613_2	1	-
chr12	86056801	86056804	m54284U_200901_184453/152240399/ccs_17614_2	1	-
chr12	86062092	86062133	m54284U_200831_121835/70584584/ccs_17616_4	1	-
chr12	86162456	86162460	m54284U_200901_184453/51316964/ccs_17617_3	1	+
chr12	86262576	86262577	m54284U_200901_184453/5506969/ccs_17621_5	1	+
chr12	86845910	86845911	m54284U_200901_184453/161742925/ccs_17627_6	1	-
chr12	86881054	86881132	m54284U_200901_184453/152962613/ccs_17630_74	2	-
chr12	86891336	86891389	m54284U_200901_184453/164299391/ccs_17647_6	1	-
chr12	86963210	86963266	m54284U_200901_184453/136119022/ccs_17652_3	1	+
chr12	86963799	86963809	m54284U_200831_121835/155519519/ccs_17653_3	1	+
chr12	87108824	87108849	m54284U_200901_184453/91029545/ccs_17657_6	1	-
chr12	87164120	87164133	m54284U_200901_184453/27592937/ccs_17664_3	1	+
chr12	87171533	87171534	m54284U_200901_184453/138478551/ccs_17666_3	1	-
chr12	87171931	87171979	m54284U_200901_184453/162072100/ccs_17668_3	1	-
chr12	87238874	87238876	m54284U_200901_184453/179963705/ccs_17672_2	1	-
chr12	87273973	87273999	m54284U_200901_184453/63243595/ccs_17680_57	2	+
chr12	87309634	87309745	m54284U_200901_184453/121308306/ccs_17685_16	1	-
chr12	87443338	87443375	m54284U_200831_121835/57802967/ccs_17701_17	1	-
chr12	87449913	87449923	m54284U_200831_121835/28181236/ccs_17703_21	1	-
chr12	87471306	87471307	m54284U_200901_184453/123668480/ccs_17712_2	1	-
chr12	88461716	88461726	m54284U_200901_184453/89589261/ccs_17714_8	1	+
chr12	90840080	90840081	m54284U_200831_121835/12388643/ccs_17718_3	1	-
chr12	91260155	91260233	m54284U_200831_121835/44239536/ccs_17725_22	1	-
chr12	91559834	91559835	m54284U_200901_184453/138348034/ccs_17733_3	1	-
chr12	91743549	91743550	m54284U_200901_184453/19858860/ccs_17740_2	1	-
chr12	91809853	91809929	m54284U_200901_184453/168428958/ccs_17747_7	1	-
chr12	95735423	95735431	m54284U_200831_121835/127402675/ccs_17758_8	1	+
chr12	95780947	95781045	m54284U_200901_184453/147261708/ccs_17771_30	1	+
chr12	96922778	96922779	m54284U_200901_184453/168560805/ccs_17776_2	1	-
chr12	98202293	98202302	m54284U_200831_121835/54527962/ccs_17777_4	1	-
chr12	98632757	98632765	m54284U_200901_184453/132646994/ccs_17787_4	1	+
chr12	98683581	98683582	m54284U_200901_184453/87427529/ccs_17798_23	1	-
chr12	98762066	98762096	m54284U_200831_121835/70190820/ccs_17812_2	1	+
chr12	98762985	98762986	m54284U_200901_184453/38339346/ccs_17813_2	1	+
chr12	98770240	98770241	m54284U_200901_184453/6031865/ccs_17816_2	1	+
chr12	98770455	98770456	m54284U_200901_184453/175113715/ccs_17817_2	1	+
chr12	98786796	98786849	m54284U_200901_184453/3997738/ccs_17824_10	1	+
chr12	98797084	98797085	m54284U_200901_184453/94438117/ccs_17828_2	1	+
chr12	98797144	98797145	m54284U_200831_121835/80481108/ccs_17829_2	1	+
chr12	98799291	98799342	m54284U_200901_184453/131203159/ccs_17830_2	1	-
chr12	98948971	98948972	m54284U_200901_184453/30147101/ccs_17836_4	1	+
chr12	99195937	99195947	m54284U_200901_184453/31457555/ccs_17842_20	1	-
chr12	99359851	99359852	m54284U_200901_184453/83100872/ccs_17845_3	1	-
chr12	99366526	99366527	m54284U_200901_184453/131795765/ccs_17846_2	1	-
chr12	99804320	99804321	m54284U_200901_184453/123340078/ccs_17851_3	1	-
chr12	99829939	99829940	m54284U_200901_184453/1114598/ccs_17852_2	1	-
chr12	99955161	99955166	m54284U_200901_184453/54527113/ccs_17862_4	1	+
chr12	100123108	100123133	m54284U_200901_184453/51513692/ccs_17869_11	1	+
chr12	100123354	100123407	m54284U_200831_121835/79364919/ccs_17870_44	1	+
chr12	100206455	100206520	m54284U_200901_184453/91947249/ccs_17877_271	6	+
chr12	100366057	100366058	m54284U_200901_184453/120260217/ccs_17889_3	1	-
chr12	100626072	100626073	m54284U_200901_184453/136643526/ccs_17898_2	1	-
chr12	100864736	100864741	m54284U_200901_184453/7340927/ccs_17904_3	1	+
chr12	100871945	100871946	m54284U_200901_184453/53806853/ccs_17905_2	1	+
chr12	100922363	100922365	m54284U_200831_121835/130156175/ccs_17908_4	1	-
chr12	101058442	101058544	m54284U_200831_121835/164430188/ccs_17925_15	1	-
chr12	101749936	101749941	m54284U_200901_184453/53938776/ccs_17931_3	1	-
chr12	101884827	101885008	m54284U_200901_184453/143985029/ccs_17946_25	1	-
chr12	101923109	101923111	m54284U_200901_184453/168691689/ccs_17959_5	1	-
chr12	101968098	101968099	m54284U_200901_184453/165742256/ccs_17961_2	1	-
chr12	102003449	102003473	m54284U_200831_121835/46923785/ccs_17967_25	1	+
chr12	102368673	102368674	m54284U_200901_184453/167510148/ccs_17971_2	1	+
chr12	102394081	102394110	m54284U_200831_121835/50594400/ccs_17975_38	1	-
chr12	102497904	102497908	m54284U_200901_184453/140838613/ccs_17980_7	1	+
chr12	102589267	102589268	m54284U_200831_121835/8783881/ccs_17982_3	1	-
chr12	102741718	102741732	m54284U_200831_121835/4391546/ccs_17983_3	1	-
chr12	102769108	102769154	m54284U_200831_121835/86573148/ccs_17988_4	1	+
chr12	102777706	102777708	m54284U_200901_184453/591708/ccs_17993_2	1	+
chr12	102838525	102838622	m54284U_200901_184453/118622014/ccs_18002_19	1	-
chr12	102866583	102866610	m54284U_200831_121835/7932416/ccs_18005_4	1	-
chr12	103412488	103412489	m54284U_200901_184453/178587926/ccs_18016_3	1	-
chr12	103424064	103424140	m54284U_200831_121835/153159942/ccs_18020_25	1	-
chr12	103424315	103424316	m54284U_200831_121835/18612690/ccs_18021_2	1	-
chr12	104705062	104705185	m54284U_200901_184453/40306249/ccs_18028_13	1	-
chr12	104722065	104722084	m54284U_200901_184453/109054410/ccs_18031_12	1	-
chr12	104925500	104925503	m54284U_200831_121835/28837859/ccs_18039_5	1	-
chr12	104931792	104931807	m54284U_200901_184453/169281232/ccs_18044_26	1	-
chr12	105040840	105040910	m54284U_200831_121835/112328767/ccs_18055_17	1	+
chr12	105592448	105592475	m54284U_200901_184453/64553526/ccs_18058_2	1	+
chr12	105661073	105661125	m54284U_200901_184453/137889044/ccs_18074_7	1	-
chr12	105701925	105701928	m54284U_200831_121835/100927094/ccs_18078_2	1	+
chr12	105836922	105836944	m54284U_200901_184453/86903200/ccs_18092_71	2	+
chr12	106075195	106075201	m54284U_200901_184453/86245739/ccs_18106_5	1	+
chr12	108106435	108106453	m54284U_200901_184453/7472381/ccs_18109_9	1	-
chr12	108202385	108202519	m54284U_200901_184453/85983548/ccs_18130_18	1	+
chr12	108203358	108203359	m54284U_200831_121835/59310381/ccs_18131_6	1	+
chr12	108539547	108539577	m54284U_200901_184453/37160075/ccs_18142_14	1	+
chr12	108653085	108653101	m54284U_200901_184453/135463575/ccs_18144_2	1	+
chr12	108679844	108679871	m54284U_200901_184453/108004674/ccs_18146_2	1	+
chr12	108688511	108688517	m54284U_200831_121835/166790549/ccs_18150_6	1	+
chr12	108794029	108794094	m54284U_200901_184453/70912709/ccs_18153_17	1	+
chr12	108816190	108816191	m54284U_200901_184453/90899302/ccs_18158_17	1	+
chr12	108825873	108825876	m54284U_200901_184453/144377815/ccs_18162_2	1	-
chr12	108860029	108860055	m54284U_200831_121835/17107778/ccs_18164_23	1	-
chr12	108900949	108900979	m54284U_200831_121835/45088900/ccs_18176_3	1	+
chr12	109028451	109028455	m54284U_200831_121835/62327557/ccs_18179_3	1	+
chr12	109894360	109894379	m54284U_200901_184453/107676128/ccs_18180_12	1	-
chr12	110316427	110316428	m54284U_200901_184453/146474249/ccs_18181_4	1	+
chr12	110570881	110570914	m54284U_200901_184453/90376005/ccs_18184_5	1	+
chr12	110571682	110571691	m54284U_200901_184453/21104543/ccs_18185_6	1	+
chr12	110654796	110654831	m54284U_200831_121835/96600923/ccs_18240_30	1	+
chr12	110666916	110666925	m54284U_200901_184453/98371071/ccs_18263_36	1	+
chr12	110691026	110691080	m54284U_200831_121835/28770383/ccs_18268_289	6	-
chr12	110694632	110694690	m54284U_200901_184453/19792817/ccs_18280_5	1	-
chr12	110795021	110795029	m54284U_200901_184453/67569896/ccs_18287_7	1	+
chr12	110870668	110870685	m54284U_200901_184453/81136139/ccs_18289_2	1	+
chr12	110873161	110873164	m54284U_200901_184453/29688884/ccs_18290_3	1	-
chr12	110976426	110976429	m54284U_200901_184453/133497546/ccs_18306_4	1	-
chr12	111113389	111113404	m54284U_200901_184453/30015849/ccs_18317_10	1	+
chr12	111292975	111292984	m54284U_200831_121835/94110218/ccs_18323_13	1	-
chr12	111455013	111455019	m54284U_200901_184453/9306612/ccs_18351_27	1	+
chr12	111541725	111541796	m54284U_200901_184453/167118418/ccs_18356_60	2	+
chr12	111626295	111626297	m54284U_200901_184453/38864108/ccs_18379_3	1	+
chr12	111628218	111628247	m54284U_200901_184453/80741138/ccs_18380_10	1	+
chr12	111669360	111669361	m54284U_200901_184453/140118811/ccs_18392_2	1	-
chr12	111670634	111670635	m54284U_200831_121835/82446190/ccs_18394_2	1	-
chr12	111709837	111709902	m54284U_200901_184453/175245366/ccs_18398_18	1	-
chr12	111734222	111734225	m54284U_200901_184453/50005246/ccs_18403_3	1	+
chr12	111790697	111790768	m54284U_200831_121835/40634048/ccs_18411_11	1	+
chr12	111791212	111791402	m54284U_200901_184453/122816045/ccs_18412_12	1	+
chr12	111806680	111806778	m54284U_200831_121835/27790143/ccs_18418_86	2	+
chr12	111843641	111843645	m54284U_200901_184453/13304621/ccs_18423_3	1	-
chr12	111961374	111961377	m54284U_200831_121835/151455137/ccs_18425_4	1	-
chr12	112604248	112604391	m54284U_200901_184453/104860061/ccs_18429_28	1	+
chr12	112604461	112604655	m54284U_200831_121835/42272750/ccs_18430_28	1	+
chr12	112615552	112615558	m54284U_200901_184453/37815210/ccs_18454_25	1	+
chr12	112641355	112641357	m54284U_200831_121835/49219709/ccs_18457_4	1	+
chr12	112649145	112649149	m54284U_200831_121835/44040507/ccs_18459_3	1	+
chr12	112653824	112653830	m54284U_200901_184453/175507734/ccs_18460_26	1	-
chr12	112740840	112740894	m54284U_200831_121835/172165212/ccs_18482_18	1	+
chr12	112784942	112785069	m54284U_200901_184453/175702840/ccs_18518_91	2	-
chr12	112785320	112785414	m54284U_200901_184453/31785915/ccs_18520_11	1	-
chr12	112820228	112820239	m54284U_200901_184453/44499163/ccs_18524_75	2	-
chr12	112908761	112908779	m54284U_200901_184453/174917168/ccs_18538_22	1	-
chr12	112934730	112934732	m54284U_200831_121835/121570081/ccs_18547_2	1	-
chr12	112969323	112969335	m54284U_200901_184453/37945964/ccs_18552_3	1	-
chr12	112978937	112978941	m54284U_200831_121835/120849344/ccs_18553_5	1	+
chr12	113054313	113054339	m54284U_200831_121835/153419996/ccs_18570_9	1	+
chr12	113056916	113056995	m54284U_200901_184453/86509650/ccs_18571_9	1	+
chr12	113137172	113137207	m54284U_200901_184453/51644383/ccs_18596_15	1	+
chr12	113145487	113145509	m54284U_200901_184453/97518766/ccs_18600_97	2	+
chr12	113153874	113153880	m54284U_200901_184453/99746972/ccs_18603_23	1	+
chr12	113164042	113164057	m54284U_200831_121835/154863681/ccs_18606_2	1	+
chr12	113189247	113189283	m54284U_200831_121835/69732727/ccs_18609_2	1	+
chr12	113189517	113189524	m54284U_200831_121835/175180307/ccs_18610_6	1	+
chr12	116060597	116060598	m54284U_200901_184453/96144082/ccs_18618_3	1	+
chr12	116061788	116061789	m54284U_200901_184453/103155849/ccs_18621_3	1	+
chr12	116207434	116207446	m54284U_200831_121835/112657123/ccs_18625_4	1	-
chr12	116247993	116248011	m54284U_200831_121835/30279180/ccs_18635_4	1	-
chr12	116254432	116254473	m54284U_200831_121835/155451392/ccs_18636_4	1	-
chr12	116370675	116370768	m54284U_200831_121835/54264013/ccs_18650_9	1	+
chr12	116372661	116372662	m54284U_200901_184453/72614614/ccs_18656_8	1	+
chr12	116373088	116373099	m54284U_200831_121835/106171178/ccs_18657_8	1	+
chr12	116460654	116460724	m54284U_200901_184453/153289109/ccs_18670_13	1	+
chr12	116461309	116461345	m54284U_200901_184453/155648714/ccs_18671_16	1	+
chr12	117249315	117249316	m54284U_200901_184453/81265155/ccs_18677_2	1	+
chr12	117270353	117270354	m54284U_200901_184453/51513345/ccs_18679_2	1	+
chr12	117872292	117872295	m54284U_200901_184453/37093475/ccs_18680_2	1	+
chr12	117878703	117878708	m54284U_200901_184453/35850111/ccs_18683_21	1	+
chr12	118850770	118850771	m54284U_200901_184453/162332818/ccs_18687_2	1	+
chr13	3565030	3565244	m54284U_200831_121835/110430761/ccs_18704_18	1	+
chr13	3565808	3565824	m54284U_200901_184453/117443047/ccs_18707_126	3	+
chr13	3882560	3882597	m54284U_200901_184453/140707132/ccs_18737_16	1	-
chr13	5867771	5867825	m54284U_200901_184453/89066240/ccs_18748_68	2	+
chr13	6580038	6580041	m54284U_200901_184453/49742661/ccs_18765_23	1	+
chr13	6580154	6580159	m54284U_200901_184453/159384241/ccs_18766_6	1	+
chr13	6581171	6581178	m54284U_200901_184453/74189110/ccs_18767_27	1	-
chr13	8833094	8833115	m54284U_200901_184453/69731394/ccs_18775_3	1	-
chr13	8891811	8891812	m54284U_200901_184453/99617134/ccs_18781_7	1	+
chr13	8977280	8977319	m54284U_200901_184453/123273795/ccs_18788_19	1	-
chr13	9170675	9170744	m54284U_200901_184453/135070326/ccs_18800_23	1	+
chr13	9173107	9173158	m54284U_200831_121835/156763063/ccs_18806_21	1	+
chr13	9310222	9310226	m54284U_200901_184453/50397991/ccs_18808_5	1	+
chr13	9322974	9322991	m54284U_200901_184453/98698241/ccs_18810_4	1	+
chr13	9330252	9330253	m54284U_200901_184453/141100620/ccs_18814_6	1	+
chr13	9348434	9348435	m54284U_200901_184453/20253167/ccs_18816_2	1	+
chr13	9415157	9415183	m54284U_200901_184453/41290413/ccs_18820_8	1	+
chr13	9686130	9686144	m54284U_200901_184453/34802173/ccs_18835_8	1	-
chr13	9689451	9689452	m54284U_200831_121835/177799893/ccs_18838_7	1	-
chr13	9754399	9754413	m54284U_200831_121835/95748808/ccs_18846_6	1	-
chr13	12178760	12178762	m54284U_200831_121835/85329939/ccs_18849_4	1	-
chr13	12185048	12185051	m54284U_200901_184453/166791564/ccs_18850_2	1	-
chr13	12269425	12269434	m54284U_200901_184453/79757588/ccs_18856_6	1	-
chr13	12276449	12276502	m54284U_200901_184453/76284986/ccs_18858_6	1	-
chr13	12404931	12404942	m54284U_200831_121835/30737537/ccs_18868_4	1	+
chr13	12430187	12430195	m54284U_200901_184453/159451089/ccs_18880_4	1	+
chr13	12438893	12438898	m54284U_200831_121835/12715017/ccs_18884_8	1	+
chr13	12439618	12439640	m54284U_200901_184453/32178702/ccs_18886_9	1	-
chr13	12615056	12615065	m54284U_200901_184453/94241873/ccs_18892_9	1	-
chr13	12620921	12620931	m54284U_200831_121835/145425737/ccs_18898_4	1	-
chr13	12703565	12703630	m54284U_200831_121835/42534265/ccs_18900_8	1	+
chr13	12790820	12790851	m54284U_200901_184453/152306759/ccs_18908_22	1	-
chr13	12996119	12996158	m54284U_200831_121835/150537696/ccs_18911_37	1	-
chr13	13232471	13232472	m54284U_200901_184453/75434066/ccs_18915_2	1	-
chr13	13358614	13358631	m54284U_200901_184453/98436401/ccs_18919_17	1	-
chr13	13510475	13510490	m54284U_200901_184453/97452070/ccs_18966_214	5	+
chr13	13637656	13637657	m54284U_200901_184453/84476665/ccs_18982_4	1	+
chr13	13997946	13997953	m54284U_200831_121835/18876395/ccs_18998_6	1	-
chr13	14013496	14013515	m54284U_200901_184453/152962292/ccs_19006_17	1	-
chr13	14051942	14051943	m54284U_200901_184453/63768766/ccs_19012_2	1	-
chr13	14187292	14187464	m54284U_200831_121835/106039857/ccs_19032_20	1	+
chr13	14610301	14610306	m54284U_200901_184453/72090915/ccs_19038_3	1	-
chr13	14625585	14625590	m54284U_200901_184453/93849530/ccs_19042_25	1	+
chr13	14638000	14638001	m54284U_200901_184453/119603640/ccs_19045_2	1	+
chr13	15729089	15729100	m54284U_200901_184453/72157940/ccs_19064_18	1	+
chr13	16027186	16027331	m54284U_200901_184453/30607391/ccs_19069_102	3	+
chr13	17697024	17697025	m54284U_200901_184453/167707651/ccs_19076_5	1	+
chr13	17765056	17765087	m54284U_200901_184453/125569850/ccs_19094_10	1	-
chr13	17772400	17772493	m54284U_200901_184453/96601439/ccs_19098_11	1	-
chr13	17803437	17803500	m54284U_200831_121835/124717276/ccs_19102_11	1	-
chr13	17881805	17881848	m54284U_200831_121835/74252377/ccs_19105_3	1	-
chr13	17882407	17882476	m54284U_200831_121835/140183031/ccs_19107_16	1	-
chr13	17988857	17988896	m54284U_200901_184453/95487491/ccs_19112_5	1	-
chr13	18866801	18866812	m54284U_200901_184453/50726015/ccs_19126_8	1	+
chr13	19357675	19357689	m54284U_200901_184453/72223489/ccs_19127_8	1	-
chr13	19591829	19591832	m54284U_200901_184453/172296151/ccs_19131_10	1	-
chr13	19593207	19593223	m54284U_200901_184453/108922124/ccs_19135_2	1	-
chr13	21192852	21192865	m54284U_200901_184453/85328707/ccs_19143_32	1	+
chr13	21369824	21369827	m54284U_200901_184453/49678286/ccs_19145_2	1	+
chr13	21387010	21387086	m54284U_200831_121835/146670024/ccs_19146_13	1	-
chr13	21445282	21445293	m54284U_200901_184453/46335240/ccs_19161_9	1	-
chr13	21500923	21500939	m54284U_200831_121835/123536694/ccs_19164_11	1	-
chr13	21716804	21716822	m54284U_200901_184453/154928643/ccs_19169_3	1	+
chr13	21749876	21749887	m54284U_200831_121835/142411183/ccs_19174_4	1	-
chr13	21753412	21753473	m54284U_200901_184453/55705772/ccs_19176_7	1	-
chr13	21779854	21779890	m54284U_200901_184453/157026505/ccs_19180_27	1	-
chr13	21780071	21780163	m54284U_200831_121835/142017455/ccs_19181_24	1	-
chr13	21783188	21783191	m54284U_200901_184453/63244066/ccs_19184_2	1	-
chr13	21786809	21786856	m54284U_200901_184453/62589006/ccs_19185_3	1	-
chr13	21809801	21809810	m54284U_200831_121835/80612187/ccs_19186_3	1	-
chr13	21810891	21810898	m54284U_200901_184453/56426831/ccs_19188_39	1	+
chr13	21833044	21833066	m54284U_200901_184453/136970598/ccs_19191_46	1	-
chr13	21834050	21834052	m54284U_200901_184453/63832717/ccs_19192_2	1	+
chr13	22036275	22036277	m54284U_200901_184453/21300219/ccs_19196_3	1	+
chr13	22040223	22040224	m54284U_200901_184453/32112873/ccs_19198_2	1	-
chr13	22042516	22042579	m54284U_200901_184453/160303830/ccs_19199_6	1	-
chr13	23357495	23357540	m54284U_200901_184453/164300827/ccs_19204_8	1	-
chr13	23421542	23421543	m54284U_200901_184453/46860128/ccs_19205_4	1	-
chr13	23534273	23534294	m54284U_200901_184453/91226269/ccs_19208_7	1	+
chr13	23535875	23535923	m54284U_200901_184453/156305538/ccs_19209_4	1	+
chr13	23544913	23544919	m54284U_200901_184453/112067779/ccs_19212_2	1	+
chr13	23545622	23545623	m54284U_200901_184453/68616868/ccs_19213_2	1	+
chr13	23555535	23555660	m54284U_200831_121835/145622515/ccs_19216_34	1	+
chr13	23561187	23561224	m54284U_200831_121835/122226624/ccs_19219_2	1	-
chr13	23561919	23561932	m54284U_200901_184453/168101023/ccs_19220_2	1	-
chr13	23570687	23570746	m54284U_200901_184453/108856777/ccs_19221_13	1	-
chr13	23574849	23574854	m54284U_200901_184453/8325497/ccs_19225_5	1	+
chr13	23577020	23577027	m54284U_200901_184453/137759566/ccs_19227_8	1	+
chr13	23581941	23581978	m54284U_200831_121835/116654256/ccs_19230_5	1	+
chr13	23618636	23618653	m54284U_200901_184453/25035716/ccs_19233_2	1	-
chr13	23621802	23621902	m54284U_200901_184453/3606656/ccs_19234_56	2	-
chr13	23621963	23622075	m54284U_200901_184453/133300895/ccs_19235_59	2	-
chr13	23682653	23682654	m54284U_200901_184453/98567958/ccs_19239_2	1	-
chr13	23683518	23683535	m54284U_200831_121835/169018523/ccs_19240_2	1	-
chr13	23684479	23684513	m54284U_200901_184453/152633642/ccs_19241_2	1	+
chr13	23684599	23684608	m54284U_200901_184453/55773974/ccs_19242_2	1	+
chr13	23739291	23739406	m54284U_200831_121835/168167335/ccs_19252_21	1	+
chr13	23751495	23751568	m54284U_200901_184453/69534597/ccs_19261_9	1	+
chr13	23752792	23752809	m54284U_200901_184453/178784379/ccs_19263_5	1	+
chr13	23764165	23764199	m54284U_200831_121835/63505343/ccs_19267_3	1	+
chr13	23764322	23764382	m54284U_200831_121835/144638802/ccs_19268_7	1	+
chr13	24012480	24012503	m54284U_200831_121835/114688071/ccs_19270_7	1	-
chr13	24751844	24751857	m54284U_200831_121835/123471291/ccs_19281_7	1	-
chr13	24760277	24760278	m54284U_200831_121835/102565763/ccs_19283_5	1	-
chr13	24813832	24813883	m54284U_200901_184453/56886758/ccs_19291_6	1	+
chr13	24813948	24813985	m54284U_200901_184453/121703091/ccs_19292_13	1	+
chr13	24817953	24817954	m54284U_200901_184453/133235830/ccs_19293_2	1	-
chr13	24837013	24837014	m54284U_200901_184453/65273978/ccs_19294_2	1	+
chr13	24841797	24841798	m54284U_200901_184453/63701977/ccs_19296_2	1	+
chr13	24842140	24842154	m54284U_200831_121835/65143700/ccs_19297_10	1	+
chr13	24911518	24911519	m54284U_200901_184453/65799199/ccs_19299_2	1	-
chr13	26492973	26493004	m54284U_200831_121835/39192228/ccs_19305_18	1	+
chr13	28258084	28258085	m54284U_200901_184453/78055594/ccs_19306_4	1	+
chr13	28398749	28398750	m54284U_200901_184453/81527138/ccs_19308_2	1	-
chr13	28510542	28510558	m54284U_200901_184453/91425157/ccs_19310_2	1	-
chr13	28735483	28735515	m54284U_200901_184453/2032346/ccs_19321_3	1	-
chr13	28951501	28951645	m54284U_200831_121835/123012226/ccs_19333_313	7	-
chr13	28953473	28953485	m54284U_200901_184453/3606289/ccs_19342_2	1	-
chr13	29325305	29325318	m54284U_200901_184453/48366745/ccs_19344_5	1	-
chr13	29983976	29983977	m54284U_200901_184453/157221603/ccs_19362_6	1	-
chr13	30245970	30245971	m54284U_200901_184453/78514541/ccs_19368_6	1	+
chr13	30540451	30540457	m54284U_200831_121835/92866040/ccs_19372_27	1	-
chr13	30815100	30815104	m54284U_200831_121835/11930067/ccs_19376_3	1	-
chr13	31560662	31560664	m54284U_200901_184453/17956940/ccs_19385_3	1	+
chr13	31631404	31631408	m54284U_200901_184453/97125525/ccs_19389_13	1	+
chr13	31808883	31808961	m54284U_200901_184453/79037280/ccs_19393_8	1	+
chr13	31810643	31810644	m54284U_200901_184453/121373304/ccs_19395_2	1	+
chr13	31819582	31819586	m54284U_200831_121835/156500067/ccs_19396_3	1	-
chr13	32095253	32095271	m54284U_200831_121835/6160800/ccs_19398_2	1	-
chr13	32098620	32098621	m54284U_200901_184453/121505356/ccs_19399_2	1	-
chr13	32717574	32717575	m54284U_200901_184453/17433204/ccs_19403_2	1	-
chr13	32728688	32728703	m54284U_200901_184453/74645679/ccs_19406_2	1	-
chr13	32822607	32822610	m54284U_200901_184453/114559375/ccs_19410_14	1	+
chr13	32850303	32850304	m54284U_200901_184453/147393271/ccs_19413_2	1	-
chr13	33016870	33016881	m54284U_200901_184453/21432974/ccs_19415_3	1	+
chr13	33917920	33917932	m54284U_200901_184453/150339919/ccs_19418_76	2	-
chr13	33925315	33925334	m54284U_200901_184453/60425515/ccs_19422_6	1	-
chr13	33985637	33985648	m54284U_200901_184453/24249561/ccs_19428_6	1	+
chr13	34033020	34033050	m54284U_200831_121835/147262162/ccs_19437_15	1	+
chr13	34074273	34074337	m54284U_200831_121835/84608127/ccs_19442_75	2	-
chr13	34127218	34127224	m54284U_200901_184453/150603603/ccs_19447_32	1	-
chr13	34181993	34182000	m54284U_200901_184453/87624284/ccs_19450_3	1	-
chr13	34627828	34627843	m54284U_200901_184453/101123558/ccs_19451_3	1	-
chr13	34883990	34884177	m54284U_200901_184453/45679818/ccs_19455_54	2	+
chr13	34906064	34906065	m54284U_200901_184453/155584764/ccs_19476_2	1	+
chr13	34977747	34977752	m54284U_200901_184453/108200368/ccs_19477_5	1	-
chr13	35802114	35802144	m54284U_200901_184453/43648952/ccs_19481_4	1	+
chr13	36254303	36254304	m54284U_200901_184453/84213833/ccs_19486_2	1	+
chr13	36537593	36537594	m54284U_200831_121835/140183828/ccs_19488_2	1	+
chr13	36725624	36725625	m54284U_200901_184453/98895621/ccs_19489_5	1	-
chr13	37949383	37949399	m54284U_200831_121835/98894106/ccs_19509_15	1	+
chr13	37978011	37978023	m54284U_200901_184453/125960307/ccs_19516_33	1	-
chr13	37978190	37978216	m54284U_200831_121835/173803812/ccs_19518_34	1	-
chr13	38060792	38060857	m54284U_200901_184453/79561040/ccs_19533_25	1	+
chr13	38221350	38221351	m54284U_200901_184453/79300900/ccs_19538_3	1	+
chr13	38500265	38500332	m54284U_200901_184453/69140853/ccs_19542_117	3	-
chr13	38602700	38602706	m54284U_200901_184453/7408435/ccs_19551_3	1	-
chr13	38645688	38645695	m54284U_200901_184453/102565644/ccs_19553_13	1	-
chr13	40960168	40960177	m54284U_200901_184453/95682935/ccs_19569_10	1	+
chr13	41012692	41012751	m54284U_200831_121835/12649030/ccs_19572_19	1	+
chr13	41013003	41013061	m54284U_200901_184453/128125673/ccs_19573_20	1	+
chr13	41022576	41022583	m54284U_200901_184453/95749883/ccs_19575_17	1	+
chr13	41272892	41272918	m54284U_200901_184453/113115633/ccs_19576_4	1	+
chr13	41311948	41311982	m54284U_200901_184453/170788949/ccs_19584_3	1	-
chr13	41338461	41338496	m54284U_200831_121835/85459471/ccs_19588_3	1	-
chr13	41634696	41634697	m54284U_200831_121835/17237174/ccs_19590_2	1	+
chr13	43151736	43151740	m54284U_200901_184453/139526360/ccs_19600_2	1	-
chr13	43265471	43265472	m54284U_200901_184453/157747895/ccs_19605_4	1	-
chr13	43401986	43401993	m54284U_200901_184453/30804068/ccs_19611_10	1	+
chr13	43403269	43403270	m54284U_200901_184453/27133806/ccs_19615_3	1	-
chr13	43540137	43540141	m54284U_200901_184453/67439392/ccs_19621_5	1	-
chr13	43541381	43541386	m54284U_200831_121835/43384857/ccs_19622_6	1	-
chr13	44914325	44914340	m54284U_200901_184453/163840723/ccs_19630_9	1	+
chr13	44922078	44922083	m54284U_200901_184453/99354611/ccs_19637_7	1	-
chr13	45078332	45078351	m54284U_200831_121835/63178796/ccs_19643_8	1	-
chr13	45410636	45410649	m54284U_200901_184453/19794225/ccs_19644_14	1	+
chr13	45637369	45637371	m54284U_200901_184453/170722835/ccs_19656_7	1	-
chr13	46422156	46422169	m54284U_200901_184453/29033920/ccs_19662_4	1	+
chr13	46648707	46648708	m54284U_200901_184453/40960591/ccs_19670_3	1	+
chr13	46675695	46675696	m54284U_200901_184453/28510061/ccs_19676_2	1	+
chr13	46709634	46709635	m54284U_200901_184453/180093460/ccs_19691_29	1	-
chr13	46778894	46778966	m54284U_200831_121835/73926163/ccs_19697_7	1	-
chr13	47088477	47088598	m54284U_200901_184453/151322899/ccs_19708_41	1	-
chr13	47105581	47105606	m54284U_200901_184453/99814183/ccs_19714_2	1	-
chr13	48544021	48544022	m54284U_200901_184453/124650429/ccs_19721_15	1	-
chr13	48544998	48544999	m54284U_200901_184453/130090892/ccs_19723_13	1	-
chr13	48579199	48579214	m54284U_200901_184453/78972919/ccs_19726_2	1	-
chr13	48579273	48579274	m54284U_200901_184453/11339070/ccs_19727_2	1	-
chr13	48589014	48589015	m54284U_200901_184453/65733992/ccs_19729_2	1	-
chr13	48817650	48817720	m54284U_200831_121835/66257418/ccs_19739_7	1	-
chr13	48880544	48880575	m54284U_200901_184453/180486776/ccs_19745_23	1	-
chr13	48967912	48967941	m54284U_200901_184453/79629115/ccs_19763_2	1	-
chr13	48969153	48969156	m54284U_200901_184453/75630065/ccs_19764_2	1	+
chr13	49202949	49202962	m54284U_200831_121835/163644696/ccs_19768_8	1	-
chr13	49276596	49276600	m54284U_200901_184453/146081251/ccs_19772_11	1	-
chr13	49316397	49316398	m54284U_200831_121835/30738200/ccs_19775_2	1	-
chr13	49385158	49385164	m54284U_200901_184453/98304566/ccs_19786_103	3	+
chr13	49609771	49609772	m54284U_200901_184453/70518416/ccs_19800_2	1	+
chr13	49623643	49623644	m54284U_200901_184453/38209937/ccs_19803_2	1	+
chr13	49623755	49623818	m54284U_200901_184453/85723522/ccs_19804_5	1	+
chr13	49658709	49658762	m54284U_200901_184453/83428403/ccs_19805_10	1	+
chr13	49669771	49669787	m54284U_200901_184453/64751217/ccs_19810_10	1	+
chr13	49727169	49727294	m54284U_200901_184453/91948909/ccs_19830_22	1	+
chr13	49734257	49734268	m54284U_200901_184453/167379036/ccs_19836_26	1	+
chr13	50420332	50420333	m54284U_200901_184453/134546941/ccs_19837_3	1	+
chr13	51149498	51149518	m54284U_200901_184453/127141868/ccs_19842_4	1	+
chr13	51150076	51150077	m54284U_200901_184453/172361212/ccs_19844_4	1	+
chr13	51650653	51650664	m54284U_200831_121835/167510980/ccs_19849_8	1	+
chr13	51670855	51670869	m54284U_200901_184453/20775278/ccs_19852_9	1	+
chr13	51684044	51684045	m54284U_200901_184453/43516998/ccs_19857_4	1	+
chr13	51848431	51848476	m54284U_200901_184453/63506912/ccs_19861_31	1	+
chr13	52646112	52646118	m54284U_200901_184453/11338125/ccs_19862_5	1	+
chr13	52835118	52835119	m54284U_200901_184453/70060719/ccs_19864_3	1	-
chr13	52967208	52967213	m54284U_200901_184453/170789585/ccs_19865_6	1	-
chr13	53275532	53275540	m54284U_200831_121835/69009856/ccs_19870_3	1	-
chr13	53332747	53332763	m54284U_200901_184453/74908785/ccs_19872_14	1	-
chr13	54106778	54106846	m54284U_200901_184453/65143803/ccs_19882_55	2	+
chr13	54380193	54380233	m54284U_200901_184453/11471294/ccs_19893_8	1	+
chr13	54459799	54459841	m54284U_200901_184453/56821927/ccs_19896_47	1	-
chr13	54551220	54551242	m54284U_200901_184453/57542446/ccs_19903_23	1	-
chr13	54552670	54552709	m54284U_200901_184453/29100013/ccs_19909_5	1	-
chr13	54581617	54581643	m54284U_200901_184453/67436878/ccs_19912_4	1	+
chr13	54584833	54584839	m54284U_200901_184453/36243675/ccs_19916_10	1	-
chr13	54593557	54593595	m54284U_200901_184453/117769827/ccs_19921_11	1	-
chr13	54661165	54661193	m54284U_200901_184453/9243041/ccs_19928_20	1	+
chr13	54679396	54679415	m54284U_200901_184453/155650817/ccs_19934_11	1	-
chr13	54796764	54796776	m54284U_200901_184453/42796116/ccs_19946_7	1	+
chr13	55028285	55028294	m54284U_200901_184453/68749519/ccs_19947_6	1	-
chr13	55114083	55114141	m54284U_200901_184453/35392342/ccs_19959_6	1	+
chr13	55168736	55168758	m54284U_200901_184453/130483852/ccs_19973_6	1	+
chr13	55313422	55313501	m54284U_200831_121835/32768128/ccs_20003_42	1	+
chr13	55319875	55319887	m54284U_200831_121835/40108896/ccs_20009_11	1	-
chr13	55325210	55325273	m54284U_200901_184453/61999699/ccs_20010_55	2	+
chr13	55325478	55325482	m54284U_200901_184453/54854713/ccs_20011_5	1	-
chr13	55460923	55460929	m54284U_200831_121835/144705497/ccs_20037_29	1	+
chr13	55473707	55473804	m54284U_200831_121835/25690409/ccs_20039_29	1	-
chr13	55498412	55498418	m54284U_200901_184453/177210389/ccs_20049_24	1	-
chr13	55506051	55506149	m54284U_200831_121835/37028167/ccs_20058_21	1	-
chr13	55506563	55506571	m54284U_200901_184453/177865583/ccs_20059_4	1	-
chr13	55530412	55530445	m54284U_200831_121835/107480116/ccs_20069_24	1	-
chr13	55554956	55554971	m54284U_200831_121835/169805354/ccs_20081_13	1	-
chr13	55558512	55558522	m54284U_200901_184453/96010343/ccs_20083_3	1	-
chr13	55597672	55597700	m54284U_200901_184453/99813079/ccs_20090_80	2	+
chr13	55632406	55632416	m54284U_200901_184453/157484792/ccs_20093_3	1	+
chr13	55647660	55647672	m54284U_200901_184453/76940132/ccs_20095_13	1	+
chr13	55669845	55669851	m54284U_200901_184453/88802273/ccs_20101_16	1	+
chr13	55699307	55699324	m54284U_200901_184453/97977435/ccs_20114_25	1	+
chr13	55726227	55726234	m54284U_200901_184453/24381401/ccs_20128_13	1	+
chr13	56074144	56074191	m54284U_200901_184453/123995221/ccs_20134_50	1	-
chr13	56727497	56727656	m54284U_200831_121835/30016202/ccs_20144_19	1	+
chr13	56740314	56740335	m54284U_200901_184453/23333715/ccs_20154_18	1	+
chr13	56742371	56742375	m54284U_200831_121835/147588718/ccs_20157_7	1	+
chr13	58177508	58177518	m54284U_200901_184453/41027844/ccs_20170_21	1	-
chr13	58259263	58259264	m54284U_200901_184453/117508669/ccs_20181_2	1	-
chr13	58391948	58391963	m54284U_200901_184453/61212387/ccs_20188_166	4	-
chr13	58408043	58408077	m54284U_200831_121835/85459261/ccs_20203_3	1	+
chr13	58410090	58410099	m54284U_200901_184453/78185774/ccs_20208_10	1	+
chr13	59605456	59605457	m54284U_200901_184453/79823043/ccs_20221_2	1	+
chr13	59627996	59628010	m54284U_200901_184453/175440175/ccs_20224_12	1	+
chr13	59634793	59634798	m54284U_200901_184453/136316116/ccs_20225_13	1	+
chr13	59634995	59635002	m54284U_200901_184453/45942368/ccs_20226_10	1	-
chr13	59755413	59755420	m54284U_200901_184453/101452617/ccs_20230_24	1	-
chr13	59782219	59782279	m54284U_200831_121835/71631933/ccs_20243_16	1	-
chr13	59821730	59821795	m54284U_200901_184453/106629928/ccs_20253_11	1	-
chr13	60175094	60175176	m54284U_200831_121835/3934364/ccs_20257_75	2	-
chr13	60177029	60177030	m54284U_200831_121835/47121205/ccs_20261_2	1	-
chr13	62036783	62036801	m54284U_200901_184453/114886523/ccs_20265_4	1	+
chr13	62137065	62137165	m54284U_200831_121835/58985178/ccs_20268_8	1	+
chr13	62453435	62453436	m54284U_200901_184453/72877908/ccs_20271_2	1	-
chr13	62516794	62516795	m54284U_200901_184453/165218531/ccs_20277_2	1	-
chr13	62543109	62543133	m54284U_200901_184453/147195038/ccs_20280_6	1	-
chr13	62640921	62640922	m54284U_200831_121835/111610325/ccs_20282_2	1	-
chr13	63214384	63214396	m54284U_200901_184453/106496235/ccs_20293_5	1	+
chr13	63246244	63246279	m54284U_200831_121835/84411377/ccs_20302_42	1	+
chr13	63253512	63253513	m54284U_200901_184453/6425170/ccs_20305_9	1	+
chr13	63275927	63275928	m54284U_200901_184453/95748683/ccs_20309_4	1	+
chr13	63282853	63282892	m54284U_200901_184453/67502170/ccs_20312_10	1	+
chr13	63302866	63302921	m54284U_200901_184453/178391142/ccs_20327_9	1	+
chr13	63533574	63533602	m54284U_200831_121835/172753405/ccs_20337_5	1	-
chr13	63872610	63872611	m54284U_200901_184453/68290977/ccs_20344_4	1	+
chr13	63898844	63898845	m54284U_200901_184453/45090384/ccs_20351_4	1	+
chr13	64096307	64096308	m54284U_200901_184453/31197998/ccs_20352_3	1	-
chr13	64134743	64134776	m54284U_200901_184453/24117286/ccs_20355_5	1	-
chr13	64185571	64185572	m54284U_200831_121835/91752413/ccs_20358_2	1	+
chr13	64186529	64186538	m54284U_200831_121835/27330375/ccs_20360_9	1	+
chr13	64291262	64291273	m54284U_200901_184453/180225909/ccs_20372_4	1	-
chr13	64363790	64363906	m54284U_200901_184453/147523890/ccs_20375_110	3	-
chr13	65065131	65065149	m54284U_200901_184453/79562604/ccs_20383_8	1	-
chr13	65297543	65297554	m54284U_200901_184453/49285627/ccs_20393_2	1	+
chr13	65304076	65304108	m54284U_200901_184453/145425018/ccs_20394_2	1	+
chr13	65304216	65304221	m54284U_200831_121835/49741947/ccs_20395_2	1	+
chr13	66900596	66900682	m54284U_200901_184453/26608150/ccs_20396_13	1	-
chr13	66914652	66914654	m54284U_200831_121835/41550616/ccs_20399_2	1	-
chr13	66997050	66997120	m54284U_200901_184453/129434961/ccs_20405_5	1	+
chr13	66998006	66998012	m54284U_200831_121835/12847076/ccs_20408_16	1	+
chr13	67069404	67069405	m54284U_200831_121835/98698174/ccs_20409_2	1	-
chr13	67256056	67256057	m54284U_200901_184453/105055541/ccs_20411_3	1	-
chr13	67314429	67314432	m54284U_200831_121835/119212867/ccs_20415_2	1	-
chr13	67342865	67342866	m54284U_200901_184453/6883514/ccs_20417_2	1	-
chr13	67388943	67388944	m54284U_200831_121835/30934224/ccs_20418_2	1	-
chr13	67489944	67489972	m54284U_200831_121835/139922229/ccs_20421_3	1	-
chr13	67590865	67590918	m54284U_200831_121835/39781569/ccs_20428_4	1	-
chr13	67620167	67620168	m54284U_200901_184453/115737692/ccs_20432_2	1	-
chr13	67669768	67669772	m54284U_200901_184453/178391060/ccs_20438_2	1	-
chr13	67670520	67670548	m54284U_200901_184453/152242486/ccs_20439_2	1	-
chr13	68561347	68561349	m54284U_200831_121835/159842319/ccs_20446_5	1	-
chr13	68592278	68592283	m54284U_200901_184453/77529566/ccs_20450_7	1	+
chr13	69500472	69500528	m54284U_200831_121835/122028061/ccs_20454_5	1	-
chr13	69529763	69529800	m54284U_200831_121835/124125466/ccs_20457_6	1	-
chr13	69634323	69634336	m54284U_200901_184453/97977249/ccs_20468_55	2	+
chr13	69816100	69816102	m54284U_200901_184453/88279610/ccs_20470_3	1	+
chr13	70588694	70588703	m54284U_200901_184453/85984788/ccs_20472_5	1	-
chr13	70605961	70605996	m54284U_200901_184453/53479123/ccs_20476_6	1	-
chr13	72633849	72633870	m54284U_200901_184453/81593566/ccs_20485_3	1	+
chr13	73331790	73331793	m54284U_200831_121835/71565661/ccs_20490_2	1	+
chr13	73515125	73515126	m54284U_200901_184453/86968577/ccs_20494_7	1	+
chr13	73516416	73516423	m54284U_200901_184453/41945537/ccs_20496_7	1	+
chr13	73620593	73620606	m54284U_200901_184453/99354387/ccs_20501_24	1	+
chr13	73628093	73628133	m54284U_200901_184453/18613272/ccs_20502_2	1	+
chr13	73815085	73815105	m54284U_200901_184453/55445259/ccs_20510_6	1	+
chr13	73816741	73816755	m54284U_200831_121835/115409411/ccs_20514_10	1	+
chr13	73912457	73912510	m54284U_200901_184453/157155344/ccs_20515_9	1	-
chr13	73918465	73918481	m54284U_200901_184453/85395685/ccs_20519_5	1	-
chr13	73960809	73960825	m54284U_200901_184453/176030200/ccs_20524_6	1	+
chr13	74036813	74036824	m54284U_200901_184453/155451648/ccs_20526_2	1	-
chr13	74171990	74171996	m54284U_200901_184453/97060012/ccs_20529_13	1	-
chr13	74303514	74303559	m54284U_200901_184453/129828908/ccs_20534_19	1	-
chr13	74322755	74322864	m54284U_200901_184453/8849688/ccs_20539_32	1	-
chr13	74357838	74357841	m54284U_200901_184453/27526642/ccs_20553_5	1	+
chr13	74359665	74359669	m54284U_200901_184453/32704638/ccs_20554_5	1	+
chr13	74370583	74370584	m54284U_200831_121835/90571340/ccs_20555_2	1	-
chr13	74407333	74407362	m54284U_200901_184453/72091185/ccs_20556_53	2	+
chr13	74480056	74480059	m54284U_200901_184453/5507526/ccs_20559_2	1	-
chr13	74480450	74480466	m54284U_200831_121835/94766333/ccs_20560_2	1	-
chr13	74672797	74672798	m54284U_200901_184453/30345990/ccs_20563_2	1	+
chr13	74724790	74724832	m54284U_200901_184453/146539711/ccs_20576_13	1	-
chr13	74807156	74807157	m54284U_200901_184453/87230464/ccs_20589_2	1	-
chr13	75645237	75645250	m54284U_200901_184453/90573141/ccs_20592_41	1	+
chr13	75771409	75771410	m54284U_200901_184453/164563150/ccs_20596_3	1	+
chr13	75842268	75842279	m54284U_200831_121835/128452936/ccs_20597_2	1	+
chr13	75850144	75850150	m54284U_200831_121835/156567964/ccs_20601_8	1	+
chr13	75913401	75913415	m54284U_200831_121835/22544522/ccs_20608_20	1	-
chr13	76002780	76002802	m54284U_200901_184453/90637709/ccs_20610_2	1	-
chr13	76128712	76128718	m54284U_200901_184453/159648461/ccs_20618_3	1	+
chr13	76131426	76131437	m54284U_200901_184453/171378393/ccs_20619_3	1	+
chr13	77103568	77103608	m54284U_200901_184453/97061517/ccs_20631_9	1	-
chr13	77334349	77334367	m54284U_200901_184453/132974385/ccs_20640_3	1	+
chr13	78026310	78026319	m54284U_200831_121835/79432367/ccs_20643_4	1	+
chr13	78113782	78113783	m54284U_200901_184453/154208320/ccs_20646_2	1	+
chr13	78116389	78116433	m54284U_200901_184453/146737345/ccs_20647_2	1	+
chr13	78164235	78164271	m54284U_200901_184453/138873322/ccs_20648_21	1	+
chr13	78189443	78189449	m54284U_200831_121835/173148486/ccs_20650_5	1	-
chr13	80894157	80894158	m54284U_200901_184453/92734294/ccs_20657_4	1	+
chr13	80894472	80894483	m54284U_200901_184453/38996639/ccs_20658_4	1	+
chr13	81671601	81671604	m54284U_200901_184453/54725414/ccs_20668_14	1	+
chr13	81676063	81676069	m54284U_200831_121835/67568994/ccs_20673_2	1	-
chr13	81750511	81750521	m54284U_200901_184453/105513074/ccs_20675_4	1	+
chr13	81796914	81796920	m54284U_200901_184453/92603539/ccs_20678_5	1	+
chr13	83625553	83625554	m54284U_200901_184453/131138135/ccs_20681_2	1	+
chr13	83662420	83662441	m54284U_200831_121835/2556704/ccs_20683_2	1	+
chr13	84294952	84294982	m54284U_200831_121835/61538825/ccs_20687_5	1	+
chr13	85212906	85212909	m54284U_200901_184453/59179906/ccs_20691_7	1	+
chr13	85213121	85213122	m54284U_200831_121835/156958789/ccs_20692_2	1	+
chr13	85216000	85216020	m54284U_200831_121835/170853562/ccs_20699_49	1	-
chr13	86044814	86044851	m54284U_200901_184453/13699315/ccs_20726_8	1	-
chr13	89131855	89131856	m54284U_200901_184453/172951921/ccs_20729_3	1	+
chr13	89704328	89704346	m54284U_200831_121835/97977076/ccs_20768_42	1	-
chr13	89848916	89848917	m54284U_200901_184453/19793961/ccs_20780_3	1	-
chr13	90101510	90101511	m54284U_200901_184453/94897401/ccs_20783_2	1	+
chr13	90105455	90105456	m54284U_200901_184453/77005080/ccs_20786_5	1	+
chr13	90924656	90924731	m54284U_200901_184453/131137882/ccs_20793_18	1	+
chr13	91565303	91565341	m54284U_200901_184453/87558504/ccs_20796_6	1	+
chr13	91710752	91710753	m54284U_200831_121835/102827388/ccs_20804_2	1	+
chr13	91796523	91796535	m54284U_200831_121835/173738216/ccs_20805_10	1	-
chr13	92223225	92223273	m54284U_200831_121835/141820231/ccs_20812_2	1	-
chr13	92285966	92285967	m54284U_200831_121835/112921195/ccs_20815_2	1	-
chr13	92385678	92385685	m54284U_200901_184453/175244260/ccs_20823_3	1	+
chr13	92386341	92386344	m54284U_200901_184453/72812883/ccs_20824_3	1	+
chr13	92487735	92487736	m54284U_200901_184453/125043357/ccs_20827_3	1	-
chr13	92521640	92521646	m54284U_200901_184453/72092204/ccs_20834_3	1	-
chr13	92708681	92708713	m54284U_200901_184453/132450111/ccs_20837_2	1	+
chr13	92848703	92848706	m54284U_200831_121835/61016607/ccs_20841_2	1	+
chr13	93147399	93147412	m54284U_200901_184453/19727004/ccs_20849_13	1	-
chr13	93404143	93404152	m54284U_200831_121835/63243290/ccs_20862_5	1	+
chr13	93441175	93441240	m54284U_200831_121835/56232274/ccs_20868_6	1	-
chr13	93941424	93941463	m54284U_200901_184453/47121555/ccs_20878_4	1	+
chr13	94192255	94192307	m54284U_200901_184453/180095527/ccs_20885_5	1	+
chr13	94201432	94201436	m54284U_200831_121835/58066755/ccs_20898_5	1	-
chr13	94462548	94462572	m54284U_200831_121835/96404254/ccs_20911_7	1	+
chr13	94842896	94842924	m54284U_200901_184453/108595132/ccs_20926_12	1	+
chr13	95003196	95003201	m54284U_200831_121835/123996008/ccs_20928_2	1	+
chr13	95021860	95021902	m54284U_200901_184453/78317278/ccs_20930_3	1	+
chr13	95333220	95333221	m54284U_200901_184453/64489900/ccs_20937_2	1	+
chr13	95337302	95337449	m54284U_200831_121835/173345231/ccs_20939_29	1	+
chr13	95337839	95337843	m54284U_200901_184453/118358275/ccs_20940_7	1	+
chr13	95350682	95350726	m54284U_200901_184453/38864632/ccs_20941_11	1	-
chr13	95601779	95601833	m54284U_200831_121835/15925809/ccs_20949_88	2	-
chr13	96414854	96414855	m54284U_200901_184453/81397507/ccs_20976_6	1	+
chr13	96481070	96481072	m54284U_200831_121835/25625321/ccs_20978_6	1	-
chr13	96578578	96578579	m54284U_200901_184453/54920455/ccs_20989_3	1	+
chr13	96606722	96606771	m54284U_200831_121835/123012921/ccs_20991_2	1	+
chr13	96637175	96637222	m54284U_200901_184453/13305521/ccs_21003_14	1	+
chr13	96648961	96648962	m54284U_200901_184453/58787089/ccs_21009_5	1	-
chr13	96926921	96926964	m54284U_200901_184453/143786848/ccs_21019_4	1	+
chr13	97098211	97098223	m54284U_200831_121835/111739100/ccs_21029_4	1	-
chr13	97130991	97131071	m54284U_200831_121835/24511970/ccs_21034_7	1	-
chr13	97176408	97176422	m54284U_200831_121835/145425293/ccs_21042_9	1	-
chr13	97176448	97176452	m54284U_200831_121835/55772092/ccs_21043_3	1	+
chr13	97250596	97250652	m54284U_200901_184453/25430861/ccs_21047_15	1	+
chr13	97760075	97760144	m54284U_200901_184453/134350803/ccs_21051_8	1	-
chr13	98249299	98249311	m54284U_200901_184453/72548408/ccs_21058_9	1	-
chr13	98254688	98254700	m54284U_200901_184453/31524833/ccs_21060_4	1	-
chr13	98309896	98309932	m54284U_200901_184453/117312214/ccs_21063_54	2	-
chr13	98313203	98313269	m54284U_200831_121835/167248548/ccs_21067_3	1	-
chr13	98723688	98723689	m54284U_200831_121835/147587393/ccs_21070_5	1	-
chr13	98764503	98764504	m54284U_200901_184453/50530403/ccs_21083_6	1	-
chr13	98844023	98844068	m54284U_200901_184453/99813944/ccs_21093_22	1	-
chr13	99319648	99319649	m54284U_200901_184453/9112081/ccs_21111_10	1	-
chr13	99425368	99425577	m54284U_200831_121835/173672755/ccs_21120_42	1	-
chr13	99503389	99503393	m54284U_200901_184453/48365635/ccs_21141_16	1	-
chr13	99948527	99948532	m54284U_200901_184453/47253722/ccs_21147_4	1	-
chr13	100061414	100061438	m54284U_200831_121835/57345522/ccs_21163_18	1	-
chr13	100126943	100126962	m54284U_200901_184453/170198380/ccs_21172_3	1	+
chr13	100468693	100468696	m54284U_200901_184453/97847467/ccs_21176_3	1	-
chr13	100497765	100497768	m54284U_200901_184453/92015408/ccs_21180_3	1	-
chr13	100629503	100629504	m54284U_200901_184453/103942501/ccs_21183_8	1	-
chr13	100656036	100656107	m54284U_200831_121835/76941371/ccs_21187_11	1	+
chr13	100703412	100703430	m54284U_200831_121835/120916433/ccs_21193_6	1	-
chr13	100759694	100759712	m54284U_200831_121835/136053723/ccs_21197_5	1	-
chr13	100761808	100761832	m54284U_200831_121835/34212675/ccs_21199_5	1	-
chr13	100778727	100778751	m54284U_200901_184453/46336460/ccs_21202_72	2	-
chr13	100802844	100802849	m54284U_200901_184453/166267399/ccs_21213_11	1	-
chr13	101750931	101750932	m54284U_200831_121835/43977227/ccs_21230_2	1	-
chr13	101755556	101755558	m54284U_200831_121835/146407909/ccs_21232_15	1	-
chr13	102737795	102737803	m54284U_200901_184453/47056484/ccs_21239_8	1	-
chr13	102738220	102738242	m54284U_200901_184453/47712231/ccs_21240_9	1	-
chr13	103160928	103160973	m54284U_200831_121835/72746155/ccs_21272_3	1	-
chr13	103334262	103334287	m54284U_200831_121835/88737576/ccs_21275_2	1	-
chr13	103744842	103744909	m54284U_200901_184453/111217087/ccs_21279_25	1	-
chr13	103752433	103752575	m54284U_200901_184453/50070369/ccs_21282_25	1	-
chr13	103834733	103834878	m54284U_200901_184453/23593353/ccs_21291_11	1	-
chr13	104024677	104024719	m54284U_200831_121835/154798779/ccs_21304_9	1	-
chr13	104142152	104142158	m54284U_200901_184453/59049419/ccs_21311_6	1	-
chr13	104143946	104143986	m54284U_200901_184453/64555490/ccs_21314_12	1	-
chr13	104205120	104205131	m54284U_200831_121835/140772185/ccs_21320_3	1	-
chr13	104229971	104229973	m54284U_200831_121835/22087132/ccs_21323_3	1	+
chr13	104398224	104398260	m54284U_200831_121835/156568213/ccs_21329_5	1	+
chr13	104493700	104493711	m54284U_200901_184453/10682602/ccs_21336_5	1	+
chr13	104631703	104631704	m54284U_200901_184453/152044703/ccs_21345_5	1	-
chr13	104837439	104837545	m54284U_200901_184453/35260616/ccs_21350_17	1	+
chr13	106794438	106794446	m54284U_200831_121835/58001275/ccs_21353_13	1	-
chr13	106958733	106958734	m54284U_200831_121835/55641841/ccs_21366_4	1	+
chr13	106987287	106987332	m54284U_200901_184453/120979611/ccs_21376_11	1	-
chr13	107830016	107830027	m54284U_200901_184453/160041055/ccs_21381_4	1	-
chr13	108049165	108049175	m54284U_200901_184453/74777203/ccs_21390_15	1	+
chr13	108389560	108389563	m54284U_200901_184453/179636345/ccs_21400_3	1	+
chr13	108671433	108671455	m54284U_200901_184453/94701802/ccs_21402_107	3	+
chr13	109772659	109772681	m54284U_200831_121835/76221093/ccs_21409_14	1	+
chr13	109904462	109904463	m54284U_200901_184453/94306701/ccs_21430_2	1	+
chr13	109951544	109951563	m54284U_200901_184453/64029053/ccs_21437_15	1	+
chr13	110400745	110400761	m54284U_200831_121835/65735363/ccs_21458_13	1	+
chr13	111436507	111436546	m54284U_200901_184453/127404803/ccs_21465_19	1	-
chr13	111714330	111714331	m54284U_200901_184453/8456452/ccs_21470_5	1	+
chr13	111747866	111747883	m54284U_200901_184453/118817536/ccs_21477_2	1	-
chr13	111755242	111755250	m54284U_200901_184453/63374844/ccs_21480_2	1	-
chr13	112504381	112504423	m54284U_200901_184453/159843102/ccs_21492_10	1	+
chr13	112594414	112594418	m54284U_200831_121835/71697064/ccs_21500_2	1	-
chr13	112867771	112867776	m54284U_200901_184453/71172196/ccs_21513_11	1	-
chr13	112867884	112867886	m54284U_200831_121835/112920536/ccs_21514_5	1	+
chr13	112927276	112927282	m54284U_200901_184453/93849708/ccs_21527_2	1	-
chr13	112938079	112938081	m54284U_200901_184453/112591361/ccs_21532_2	1	+
chr13	112969425	112969435	m54284U_200901_184453/20646005/ccs_21540_11	1	+
chr13	113041534	113041537	m54284U_200831_121835/91882021/ccs_21542_3	1	-
chr13	113042752	113042768	m54284U_200831_121835/591953/ccs_21543_30	1	-
chr13	113593475	113593492	m54284U_200831_121835/159318421/ccs_21551_23	1	-
chr13	113594656	113594819	m54284U_200831_121835/123340565/ccs_21555_17	1	-
chr13	114281629	114281630	m54284U_200901_184453/118162174/ccs_21557_2	1	-
chr13	114288645	114288652	m54284U_200831_121835/74385854/ccs_21560_10	1	-
chr13	114453299	114453341	m54284U_200901_184453/116394412/ccs_21566_18	1	-
chr13	114821980	114821999	m54284U_200901_184453/139593924/ccs_21570_3	1	+
chr13	114828729	114828730	m54284U_200901_184453/97716738/ccs_21574_5	1	+
chr13	115088354	115088358	m54284U_200901_184453/74449372/ccs_21575_4	1	-
chr13	116854910	116854960	m54284U_200831_121835/40633300/ccs_21577_5	1	-
chr13	117230135	117230150	m54284U_200831_121835/5244841/ccs_21584_2	1	+
chr13	117273146	117273160	m54284U_200901_184453/138806502/ccs_21586_2	1	+
chr13	117274096	117274102	m54284U_200901_184453/115149298/ccs_21588_8	1	+
chr13	118380219	118380340	m54284U_200901_184453/84476982/ccs_21590_11	1	-
chr13	119336028	119336081	m54284U_200901_184453/42469402/ccs_21594_9	1	-
chr13	119457373	119457392	m54284U_200901_184453/88606263/ccs_21605_4	1	+
chr13	119464352	119464355	m54284U_200901_184453/75893211/ccs_21609_16	1	+
chr13	119707459	119707554	m54284U_200831_121835/143723060/ccs_21623_33	1	+
chr13	119765773	119765793	m54284U_200901_184453/140642385/ccs_21627_19	1	-
chr14	7951581	7951589	m54284U_200901_184453/77793439/ccs_21693_78	2	+
chr14	8055882	8055903	m54284U_200901_184453/54788842/ccs_21695_15	1	+
chr14	8091403	8091421	m54284U_200901_184453/81658406/ccs_21703_10	1	+
chr14	8145678	8145679	m54284U_200901_184453/65603984/ccs_21706_8	1	+
chr14	8165995	8166002	m54284U_200901_184453/107218361/ccs_21709_14	1	-
chr14	8170555	8170588	m54284U_200901_184453/24577295/ccs_21711_14	1	-
chr14	8800007	8800029	m54284U_200831_121835/25234119/ccs_21715_5	1	-
chr14	11771316	11771350	m54284U_200901_184453/21563271/ccs_21718_8	1	+
chr14	11909912	11909913	m54284U_200831_121835/95225058/ccs_21722_2	1	+
chr14	12154290	12154351	m54284U_200901_184453/12060865/ccs_21725_7	1	+
chr14	12285230	12285232	m54284U_200901_184453/55248305/ccs_21730_6	1	+
chr14	13949011	13949052	m54284U_200901_184453/154403480/ccs_21735_8	1	-
chr14	14104073	14104074	m54284U_200901_184453/71565710/ccs_21746_2	1	+
chr14	14112173	14112191	m54284U_200901_184453/138608821/ccs_21750_37	1	-
chr14	14355493	14355494	m54284U_200901_184453/42600036/ccs_21756_2	1	+
chr14	14356951	14356952	m54284U_200901_184453/143065452/ccs_21757_2	1	+
chr14	14786389	14786431	m54284U_200901_184453/57738186/ccs_21771_37	1	+
chr14	16274567	16274581	m54284U_200901_184453/67569034/ccs_21782_3	1	+
chr14	16311524	16311538	m54284U_200901_184453/154796304/ccs_21783_4	1	+
chr14	16430779	16430788	m54284U_200901_184453/47580454/ccs_21805_20	1	+
chr14	18206605	18206612	m54284U_200901_184453/174589874/ccs_21809_6	1	-
chr14	18267822	18267839	m54284U_200901_184453/42009645/ccs_21814_21	1	-
chr14	18280446	18280453	m54284U_200831_121835/1835738/ccs_21819_2	1	+
chr14	18282726	18282731	m54284U_200901_184453/162463865/ccs_21820_24	1	-
chr14	19568114	19568116	m54284U_200901_184453/122555199/ccs_21823_2	1	-
chr14	19583861	19583871	m54284U_200831_121835/175900857/ccs_21824_2	1	-
chr14	19790386	19790407	m54284U_200831_121835/24446632/ccs_21828_4	1	+
chr14	19798495	19798503	m54284U_200901_184453/26216961/ccs_21829_4	1	+
chr14	19811916	19811922	m54284U_200901_184453/102826825/ccs_21834_8	1	-
chr14	19874439	19874441	m54284U_200901_184453/8586258/ccs_21837_2	1	-
chr14	20082347	20082384	m54284U_200831_121835/47907062/ccs_21839_4	1	-
chr14	20140056	20140062	m54284U_200831_121835/143328136/ccs_21840_4	1	-
chr14	20306826	20306875	m54284U_200831_121835/13632850/ccs_21843_3	1	+
chr14	20320525	20320540	m54284U_200901_184453/142477378/ccs_21848_19	1	-
chr14	20364550	20364551	m54284U_200831_121835/99221703/ccs_21855_2	1	-
chr14	20384857	20384882	m54284U_200831_121835/118555762/ccs_21858_24	1	-
chr14	20391222	20391227	m54284U_200831_121835/152701654/ccs_21866_6	1	-
chr14	20456167	20456202	m54284U_200901_184453/10946983/ccs_21868_22	1	-
chr14	20500762	20500768	m54284U_200901_184453/142999683/ccs_21875_4	1	-
chr14	20548914	20548917	m54284U_200831_121835/124388106/ccs_21883_2	1	-
chr14	20641517	20641550	m54284U_200831_121835/162660423/ccs_21887_3	1	+
chr14	20694846	20694851	m54284U_200901_184453/81396227/ccs_21904_18	1	+
chr14	20698351	20698368	m54284U_200901_184453/172426096/ccs_21905_5	1	+
chr14	20700208	20700209	m54284U_200901_184453/8716406/ccs_21908_5	1	+
chr14	20701006	20701015	m54284U_200831_121835/69861950/ccs_21909_5	1	+
chr14	20719507	20719563	m54284U_200831_121835/29493686/ccs_21922_6	1	+
chr14	20721919	20721995	m54284U_200831_121835/119801812/ccs_21923_7	1	+
chr14	20736634	20736656	m54284U_200831_121835/8913537/ccs_21935_68	2	-
chr14	20843383	20843388	m54284U_200901_184453/89064983/ccs_21954_6	1	+
chr14	21033665	21033679	m54284U_200901_184453/70452537/ccs_21989_37	1	+
chr14	21035733	21035772	m54284U_200901_184453/170460691/ccs_21992_8	1	-
chr14	21448539	21448570	m54284U_200901_184453/69339395/ccs_22003_29	1	+
chr14	21621991	21622067	m54284U_200831_121835/91555933/ccs_22008_3	1	+
chr14	21793382	21793404	m54284U_200901_184453/82773290/ccs_22018_2	1	+
chr14	21845484	21845520	m54284U_200901_184453/62392017/ccs_22024_29	1	+
chr14	21845873	21845880	m54284U_200901_184453/113509340/ccs_22026_10	1	+
chr14	21985413	21985421	m54284U_200901_184453/124388922/ccs_22032_4	1	-
chr14	24135327	24135367	m54284U_200901_184453/17695908/ccs_22040_26	1	-
chr14	24482472	24482491	m54284U_200831_121835/55902979/ccs_22062_6	1	-
chr14	24495827	24495888	m54284U_200901_184453/33490626/ccs_22071_51	2	+
chr14	25554408	25554478	m54284U_200901_184453/175572502/ccs_22077_18	1	+
chr14	25649703	25649825	m54284U_200901_184453/2034030/ccs_22090_18	1	+
chr14	25656877	25656992	m54284U_200831_121835/149029013/ccs_22096_17	1	+
chr14	25664964	25664994	m54284U_200831_121835/48170286/ccs_22111_21	1	+
chr14	25714843	25714906	m54284U_200831_121835/128387635/ccs_22131_6	1	-
chr14	25886188	25886194	m54284U_200901_184453/24381418/ccs_22136_4	1	+
chr14	25886791	25886801	m54284U_200831_121835/117245032/ccs_22138_5	1	+
chr14	26025933	26025942	m54284U_200831_121835/130416764/ccs_22140_2	1	+
chr14	26413167	26413220	m54284U_200901_184453/74908928/ccs_22143_14	1	-
chr14	26438965	26439003	m54284U_200901_184453/37619762/ccs_22152_14	1	-
chr14	26580058	26580081	m54284U_200901_184453/3932846/ccs_22157_4	1	+
chr14	26656831	26656844	m54284U_200901_184453/54528771/ccs_22178_43	1	+
chr14	26665018	26665023	m54284U_200831_121835/154536550/ccs_22181_7	1	-
chr14	26925417	26925480	m54284U_200901_184453/63376122/ccs_22191_8	1	-
chr14	27404609	27404610	m54284U_200901_184453/75564635/ccs_22200_2	1	+
chr14	27482400	27482401	m54284U_200901_184453/12649176/ccs_22212_6	1	-
chr14	27486732	27486741	m54284U_200901_184453/19400652/ccs_22217_5	1	-
chr14	29974833	29974841	m54284U_200901_184453/71567093/ccs_22224_7	1	+
chr14	29993216	29993220	m54284U_200901_184453/17762082/ccs_22232_7	1	+
chr14	30523295	30523316	m54284U_200901_184453/51054039/ccs_22237_3	1	+
chr14	30568260	30568281	m54284U_200831_121835/63048148/ccs_22239_5	1	+
chr14	30573620	30573621	m54284U_200901_184453/113575504/ccs_22240_13	1	+
chr14	30595352	30595361	m54284U_200901_184453/145098989/ccs_22241_11	1	-
chr14	30664593	30664594	m54284U_200901_184453/165481024/ccs_22248_4	1	+
chr14	30665259	30665309	m54284U_200901_184453/84083196/ccs_22250_4	1	+
chr14	30815568	30815608	m54284U_200831_121835/74973608/ccs_22257_5	1	+
chr14	30877197	30877213	m54284U_200831_121835/124782072/ccs_22264_5	1	+
chr14	30987412	30987415	m54284U_200901_184453/97388897/ccs_22266_7	1	+
chr14	30988812	30988822	m54284U_200831_121835/13501508/ccs_22267_4	1	+
chr14	30999825	30999828	m54284U_200831_121835/46925359/ccs_22268_6	1	-
chr14	31013062	31013063	m54284U_200901_184453/39192079/ccs_22274_2	1	-
chr14	31014137	31014145	m54284U_200901_184453/43779650/ccs_22277_2	1	-
chr14	31015273	31015372	m54284U_200901_184453/18089341/ccs_22280_30	1	-
chr14	31074907	31074983	m54284U_200831_121835/143591890/ccs_22298_77	2	+
chr14	31185652	31185752	m54284U_200831_121835/43779978/ccs_22344_120	3	-
chr14	31210970	31211045	m54284U_200831_121835/147522970/ccs_22359_34	1	+
chr14	31237697	31237698	m54284U_200901_184453/62063642/ccs_22364_2	1	-
chr14	31259920	31259931	m54284U_200901_184453/46596560/ccs_22371_11	1	+
chr14	31371978	31371988	m54284U_200901_184453/58786060/ccs_22376_10	1	+
chr14	31373954	31373957	m54284U_200901_184453/85002141/ccs_22379_17	1	-
chr14	31478993	31479010	m54284U_200901_184453/130417764/ccs_22383_4	1	-
chr14	31508244	31508245	m54284U_200901_184453/87492056/ccs_22395_8	1	+
chr14	31509680	31509685	m54284U_200901_184453/81003201/ccs_22396_8	1	+
chr14	31668188	31668195	m54284U_200901_184453/74252842/ccs_22398_4	1	+
chr14	31698767	31698784	m54284U_200901_184453/22216758/ccs_22400_11	1	-
chr14	32103111	32103112	m54284U_200831_121835/54331321/ccs_22431_2	1	+
chr14	32164659	32164661	m54284U_200901_184453/147522618/ccs_22434_3	1	+
chr14	32180161	32180280	m54284U_200831_121835/44237048/ccs_22442_12	1	-
chr14	32297213	32297221	m54284U_200901_184453/86313728/ccs_22463_9	1	+
chr14	32541611	32541612	m54284U_200901_184453/149031187/ccs_22467_3	1	+
chr14	32546872	32546877	m54284U_200831_121835/97649443/ccs_22472_3	1	+
chr14	33320951	33320965	m54284U_200901_184453/30476426/ccs_22493_10	1	+
chr14	33369931	33369953	m54284U_200831_121835/10289644/ccs_22511_68	2	+
chr14	33391459	33391462	m54284U_200831_121835/85722896/ccs_22515_4	1	-
chr14	33428658	33428679	m54284U_200901_184453/97059155/ccs_22517_3	1	-
chr14	34100571	34100572	m54284U_200901_184453/96862933/ccs_22520_26	1	+
chr14	34170764	34170765	m54284U_200901_184453/44500236/ccs_22521_3	1	+
chr14	34171182	34171193	m54284U_200831_121835/60817602/ccs_22522_30	1	+
chr14	34344195	34344312	m54284U_200901_184453/52363330/ccs_22529_60	2	+
chr14	34344834	34344912	m54284U_200901_184453/83691625/ccs_22530_64	2	+
chr14	34414385	34414424	m54284U_200901_184453/75498184/ccs_22539_4	1	-
chr14	34565667	34565670	m54284U_200901_184453/70060704/ccs_22549_3	1	-
chr14	34692621	34692734	m54284U_200901_184453/119933329/ccs_22555_20	1	+
chr14	34747982	34747984	m54284U_200901_184453/2164/ccs_22567_10	1	+
chr14	36898196	36898213	m54284U_200901_184453/113836395/ccs_22576_15	1	-
chr14	37079526	37079528	m54284U_200831_121835/75302225/ccs_22578_2	1	-
chr14	37081366	37081367	m54284U_200901_184453/157942447/ccs_22580_2	1	-
chr14	37120816	37120824	m54284U_200901_184453/1377202/ccs_22581_23	1	-
chr14	40906513	40906523	m54284U_200831_121835/166790494/ccs_22590_9	1	-
chr14	43121864	43121882	m54284U_200901_184453/45417069/ccs_22594_3	1	-
chr14	43715357	43715379	m54284U_200901_184453/156763804/ccs_22597_8	1	+
chr14	45182256	45182263	m54284U_200901_184453/112002680/ccs_22601_4	1	-
chr14	45285191	45285217	m54284U_200831_121835/85000834/ccs_22608_5	1	-
chr14	45285588	45285589	m54284U_200901_184453/31392404/ccs_22609_5	1	-
chr14	45348723	45348828	m54284U_200901_184453/6490907/ccs_22615_14	1	+
chr14	45349070	45349079	m54284U_200901_184453/65340930/ccs_22616_16	1	+
chr14	45373783	45373807	m54284U_200831_121835/101713673/ccs_22619_3	1	+
chr14	45375099	45375102	m54284U_200901_184453/101647145/ccs_22622_3	1	+
chr14	45482435	45482518	m54284U_200831_121835/32506060/ccs_22640_48	1	-
chr14	45484193	45484224	m54284U_200901_184453/158927572/ccs_22643_2	1	-
chr14	45488326	45488334	m54284U_200901_184453/107808339/ccs_22646_2	1	-
chr14	45602762	45602769	m54284U_200901_184453/55641739/ccs_22656_4	1	-
chr14	45612459	45612482	m54284U_200831_121835/55510966/ccs_22657_2	1	-
chr14	46084976	46084986	m54284U_200831_121835/107088151/ccs_22667_16	1	+
chr14	46775669	46775682	m54284U_200901_184453/180291453/ccs_22671_22	1	-
chr14	46810329	46810330	m54284U_200901_184453/163316212/ccs_22677_15	1	-
chr14	46846203	46846204	m54284U_200831_121835/40306473/ccs_22686_2	1	+
chr14	46854193	46854199	m54284U_200831_121835/107022830/ccs_22688_2	1	+
chr14	46896499	46896500	m54284U_200901_184453/88801551/ccs_22694_4	1	+
chr14	47103165	47103168	m54284U_200901_184453/74712817/ccs_22713_7	1	+
chr14	47104064	47104073	m54284U_200831_121835/168691541/ccs_22716_8	1	+
chr14	47104380	47104381	m54284U_200831_121835/121703009/ccs_22718_4	1	+
chr14	47291761	47291795	m54284U_200901_184453/93061522/ccs_22735_5	1	+
chr14	47319771	47319801	m54284U_200831_121835/154338630/ccs_22743_6	1	+
chr14	47385787	47385806	m54284U_200901_184453/60425517/ccs_22748_113	3	+
chr14	47387775	47387813	m54284U_200901_184453/126748637/ccs_22750_31	1	-
chr14	47413747	47413763	m54284U_200901_184453/9109504/ccs_22758_5	1	-
chr14	47531958	47531962	m54284U_200901_184453/108790380/ccs_22763_6	1	+
chr14	47676727	47676813	m54284U_200901_184453/98369783/ccs_22771_19	1	+
chr14	47700644	47700655	m54284U_200901_184453/65471297/ccs_22781_18	1	+
chr14	47712508	47712509	m54284U_200901_184453/90374450/ccs_22791_19	1	+
chr14	47736555	47736565	m54284U_200901_184453/105316383/ccs_22802_11	1	+
chr14	48447885	48447886	m54284U_200831_121835/91554424/ccs_22810_2	1	+
chr14	48500152	48500156	m54284U_200901_184453/164626434/ccs_22816_2	1	+
chr14	48512378	48512390	m54284U_200901_184453/109972077/ccs_22821_2	1	+
chr14	49012402	49012426	m54284U_200901_184453/36571700/ccs_22831_7	1	-
chr14	49026343	49026362	m54284U_200901_184453/12845166/ccs_22842_3	1	-
chr14	49087586	49087587	m54284U_200901_184453/95093652/ccs_22849_2	1	+
chr14	49190866	49190888	m54284U_200901_184453/46074346/ccs_22854_3	1	+
chr14	49191034	49191047	m54284U_200901_184453/9243175/ccs_22855_3	1	+
chr14	50765407	50765423	m54284U_200901_184453/113640794/ccs_22856_6	1	-
chr14	50776082	50776097	m54284U_200901_184453/31720196/ccs_22861_7	1	-
chr14	50807519	50807640	m54284U_200901_184453/52102269/ccs_22865_63	2	-
chr14	50821298	50821302	m54284U_200901_184453/176227687/ccs_22874_14	1	+
chr14	50854250	50854276	m54284U_200901_184453/114886015/ccs_22880_17	1	-
chr14	50895661	50895670	m54284U_200901_184453/9046636/ccs_22883_5	1	-
chr14	50915681	50915712	m54284U_200901_184453/148440621/ccs_22885_3	1	-
chr14	50927115	50927146	m54284U_200901_184453/107022059/ccs_22887_43	1	+
chr14	50929509	50929510	m54284U_200901_184453/16976020/ccs_22889_2	1	-
chr14	50951996	50952013	m54284U_200831_121835/69469138/ccs_22891_5	1	+
chr14	51105636	51105643	m54284U_200901_184453/156697918/ccs_22892_6	1	+
chr14	51105968	51106000	m54284U_200901_184453/42862086/ccs_22893_7	1	+
chr14	51106143	51106146	m54284U_200901_184453/177276934/ccs_22894_6	1	+
chr14	51886321	51886322	m54284U_200831_121835/95552485/ccs_22896_2	1	+
chr14	51908070	51908112	m54284U_200901_184453/133235808/ccs_22901_4	1	-
chr14	52001405	52001408	m54284U_200901_184453/59900312/ccs_22923_4	1	+
chr14	52004655	52004684	m54284U_200831_121835/102565484/ccs_22927_4	1	+
chr14	52005620	52005624	m54284U_200831_121835/79693343/ccs_22930_11	1	+
chr14	52008372	52008383	m54284U_200901_184453/80216924/ccs_22933_3	1	-
chr14	52074782	52074807	m54284U_200901_184453/9570418/ccs_22940_32	1	-
chr14	52161686	52161697	m54284U_200901_184453/78645908/ccs_22952_26	1	-
chr14	52227644	52227661	m54284U_200831_121835/133432560/ccs_22982_40	1	-
chr14	52263281	52263298	m54284U_200901_184453/153421849/ccs_22990_5	1	-
chr14	52294493	52294513	m54284U_200901_184453/79954149/ccs_22998_6	1	+
chr14	52294854	52294861	m54284U_200831_121835/178980605/ccs_22999_7	1	-
chr14	52303595	52303607	m54284U_200901_184453/47318113/ccs_23001_7	1	-
chr14	54235483	54235487	m54284U_200901_184453/118753335/ccs_23004_19	1	-
chr14	54268267	54268291	m54284U_200831_121835/172624193/ccs_23007_3	1	+
chr14	54368373	54368419	m54284U_200831_121835/154403453/ccs_23013_13	1	+
chr14	54368631	54368658	m54284U_200901_184453/177734651/ccs_23014_22	1	+
chr14	54428011	54428023	m54284U_200901_184453/57936008/ccs_23016_3	1	+
chr14	54441196	54441311	m54284U_200831_121835/105513864/ccs_23034_143	3	+
chr14	54469570	54469616	m54284U_200831_121835/177342534/ccs_23039_19	1	+
chr14	54470255	54470293	m54284U_200901_184453/52560092/ccs_23041_94	2	+
chr14	54507432	54507475	m54284U_200831_121835/55641293/ccs_23043_72	2	-
chr14	54541784	54541792	m54284U_200901_184453/146540471/ccs_23051_10	1	-
chr14	54567468	54567523	m54284U_200901_184453/78513782/ccs_23053_26	1	-
chr14	54614118	54614131	m54284U_200831_121835/32636932/ccs_23062_18	1	-
chr14	54631821	54631830	m54284U_200831_121835/66388195/ccs_23065_6	1	-
chr14	54677805	54677806	m54284U_200901_184453/163186644/ccs_23091_2	1	-
chr14	54690733	54690742	m54284U_200831_121835/88736063/ccs_23093_4	1	+
chr14	54898092	54898184	m54284U_200901_184453/94569416/ccs_23102_149	3	+
chr14	54898924	54898925	m54284U_200831_121835/140968854/ccs_23103_11	1	+
chr14	54946312	54946313	m54284U_200831_121835/112396839/ccs_23106_2	1	-
chr14	55024131	55024133	m54284U_200901_184453/130482368/ccs_23110_8	1	+
chr14	55063329	55063330	m54284U_200831_121835/169803914/ccs_23112_2	1	-
chr14	55072249	55072259	m54284U_200901_184453/64686612/ccs_23113_2	1	-
chr14	55076025	55076029	m54284U_200901_184453/165022215/ccs_23114_2	1	-
chr14	55490311	55490341	m54284U_200901_184453/31393074/ccs_23117_5	1	+
chr14	55548844	55548937	m54284U_200901_184453/12585469/ccs_23127_23	1	+
chr14	55570062	55570066	m54284U_200901_184453/59638310/ccs_23131_6	1	+
chr14	55581527	55581529	m54284U_200901_184453/29166376/ccs_23132_8	1	+
chr14	55598924	55598927	m54284U_200901_184453/6620917/ccs_23136_2	1	+
chr14	55604970	55605010	m54284U_200901_184453/154796660/ccs_23137_2	1	+
chr14	55625710	55625750	m54284U_200831_121835/130154606/ccs_23140_36	1	-
chr14	55635964	55636063	m54284U_200831_121835/92275429/ccs_23146_32	1	-
chr14	55640782	55640783	m54284U_200901_184453/115999425/ccs_23151_7	1	-
chr14	55657888	55657889	m54284U_200901_184453/114754201/ccs_23153_6	1	-
chr14	55662262	55662267	m54284U_200901_184453/7799209/ccs_23154_20	1	-
chr14	55674045	55674084	m54284U_200901_184453/92078620/ccs_23155_11	1	+
chr14	55678738	55678749	m54284U_200901_184453/39847088/ccs_23156_10	1	+
chr14	55715863	55715864	m54284U_200901_184453/127338628/ccs_23162_2	1	-
chr14	55718660	55718663	m54284U_200901_184453/106170291/ccs_23163_2	1	-
chr14	55719175	55719199	m54284U_200901_184453/39847110/ccs_23164_2	1	-
chr14	55739019	55739026	m54284U_200901_184453/24248380/ccs_23166_12	1	-
chr14	55753986	55754065	m54284U_200901_184453/94045248/ccs_23167_42	1	+
chr14	55771421	55771422	m54284U_200831_121835/159383731/ccs_23169_4	1	-
chr14	55784994	55785007	m54284U_200831_121835/13502227/ccs_23170_6	1	-
chr14	55863521	55863528	m54284U_200901_184453/149291771/ccs_23174_2	1	+
chr14	55896942	55896943	m54284U_200831_121835/15925701/ccs_23179_2	1	+
chr14	55897284	55897287	m54284U_200901_184453/139856583/ccs_23180_3	1	-
chr14	56117617	56117621	m54284U_200901_184453/121307933/ccs_23184_2	1	-
chr14	56526760	56526765	m54284U_200831_121835/129761370/ccs_23185_2	1	-
chr14	56532228	56532229	m54284U_200901_184453/27659083/ccs_23187_2	1	-
chr14	56542853	56542854	m54284U_200901_184453/117114587/ccs_23189_2	1	-
chr14	56616452	56616461	m54284U_200901_184453/125043040/ccs_23194_4	1	+
chr14	56647224	56647235	m54284U_200901_184453/150471521/ccs_23201_4	1	+
chr14	56676577	56676632	m54284U_200901_184453/15991485/ccs_23205_8	1	+
chr14	56678608	56678648	m54284U_200831_121835/31589992/ccs_23206_7	1	+
chr14	56722440	56722451	m54284U_200901_184453/60426308/ccs_23211_8	1	-
chr14	56794366	56794441	m54284U_200901_184453/34865385/ccs_23222_10	1	-
chr14	56911117	56911322	m54284U_200831_121835/24904586/ccs_23230_16	1	+
chr14	56960349	56960350	m54284U_200831_121835/84279682/ccs_23238_2	1	+
chr14	57035602	57035603	m54284U_200901_184453/33883198/ccs_23240_3	1	-
chr14	57275033	57275037	m54284U_200901_184453/150669366/ccs_23241_2	1	-
chr14	57496259	57496260	m54284U_200901_184453/98568195/ccs_23243_2	1	+
chr14	57549595	57549599	m54284U_200901_184453/170592868/ccs_23245_7	1	-
chr14	57580985	57581002	m54284U_200831_121835/138216485/ccs_23246_5	1	-
chr14	57593840	57593873	m54284U_200831_121835/106693639/ccs_23257_5	1	-
chr14	57694332	57694348	m54284U_200831_121835/17892002/ccs_23268_3	1	-
chr14	57699444	57699445	m54284U_200901_184453/178717731/ccs_23270_3	1	-
chr14	57699859	57699863	m54284U_200831_121835/38864639/ccs_23272_2	1	-
chr14	57802145	57802182	m54284U_200831_121835/35915967/ccs_23276_9	1	+
chr14	57806559	57806565	m54284U_200901_184453/130025402/ccs_23281_19	1	-
chr14	57834999	57835041	m54284U_200901_184453/55772465/ccs_23288_17	1	-
chr14	57916260	57916284	m54284U_200901_184453/103547909/ccs_23297_15	1	-
chr14	59236021	59236045	m54284U_200901_184453/98304341/ccs_23310_10	1	+
chr14	59237262	59237266	m54284U_200831_121835/42141358/ccs_23313_5	1	+
chr14	59547320	59547402	m54284U_200901_184453/22741662/ccs_23320_7	1	+
chr14	59569655	59569658	m54284U_200901_184453/65537604/ccs_23323_2	1	-
chr14	60220002	60220008	m54284U_200901_184453/35848228/ccs_23332_14	1	-
chr14	60232601	60232612	m54284U_200831_121835/146867203/ccs_23335_2	1	-
chr14	60238595	60238596	m54284U_200901_184453/122293011/ccs_23337_2	1	-
chr14	60301694	60301718	m54284U_200901_184453/24510705/ccs_23343_3	1	+
chr14	60802189	60802190	m54284U_200831_121835/45745011/ccs_23350_2	1	+
chr14	60872236	60872237	m54284U_200901_184453/147522732/ccs_23351_2	1	+
chr14	60903611	60903612	m54284U_200901_184453/125043013/ccs_23352_2	1	+
chr14	61203226	61203298	m54284U_200901_184453/172032516/ccs_23358_10	1	+
chr14	61365204	61365222	m54284U_200831_121835/176556435/ccs_23363_19	1	-
chr14	61605936	61605947	m54284U_200831_121835/10093660/ccs_23375_5	1	+
chr14	61618129	61618168	m54284U_200831_121835/155780635/ccs_23376_5	1	-
chr14	61627816	61627852	m54284U_200901_184453/179438221/ccs_23378_5	1	-
chr14	61644006	61644017	m54284U_200831_121835/179374745/ccs_23385_2	1	-
chr14	61677402	61677408	m54284U_200901_184453/169083598/ccs_23388_3	1	-
chr14	62372459	62372508	m54284U_200901_184453/89917608/ccs_23393_6	1	+
chr14	62693182	62693202	m54284U_200831_121835/55641156/ccs_23397_7	1	-
chr14	62693560	62693585	m54284U_200901_184453/70191569/ccs_23398_6	1	-
chr14	62957582	62957611	m54284U_200831_121835/20449500/ccs_23425_5	1	+
chr14	63143122	63143166	m54284U_200901_184453/45484676/ccs_23442_79	2	+
chr14	63146401	63146422	m54284U_200901_184453/73531507/ccs_23446_17	1	-
chr14	63198921	63198930	m54284U_200831_121835/53217758/ccs_23449_4	1	-
chr14	63523609	63523686	m54284U_200901_184453/100271122/ccs_23453_3	1	-
chr14	63919275	63919291	m54284U_200901_184453/69992947/ccs_23457_7	1	+
chr14	63919599	63919603	m54284U_200901_184453/7143839/ccs_23459_6	1	+
chr14	63919840	63919857	m54284U_200901_184453/74253139/ccs_23460_3	1	+
chr14	64744962	64744963	m54284U_200901_184453/70452603/ccs_23467_3	1	+
chr14	64828632	64828638	m54284U_200901_184453/85723462/ccs_23483_3	1	-
chr14	64835837	64835838	m54284U_200901_184453/119931837/ccs_23484_2	1	-
chr14	65039675	65039676	m54284U_200901_184453/86706684/ccs_23492_9	1	+
chr14	65039832	65039833	m54284U_200831_121835/124913956/ccs_23493_3	1	+
chr14	65054174	65054207	m54284U_200901_184453/20383906/ccs_23495_6	1	-
chr14	65396912	65396990	m54284U_200901_184453/128059705/ccs_23507_15	1	+
chr14	65530446	65530475	m54284U_200901_184453/163513701/ccs_23511_22	1	-
chr14	65817817	65817823	m54284U_200901_184453/91425065/ccs_23518_25	1	+
chr14	65819037	65819038	m54284U_200831_121835/25166357/ccs_23521_4	1	-
chr14	65831272	65831429	m54284U_200901_184453/90374414/ccs_23529_9	1	-
chr14	65866600	65866608	m54284U_200901_184453/90898805/ccs_23533_6	1	+
chr14	66153266	66153268	m54284U_200901_184453/131467561/ccs_23535_3	1	-
chr14	66311412	66311425	m54284U_200831_121835/45550115/ccs_23550_43	1	+
chr14	66805064	66805161	m54284U_200901_184453/49088846/ccs_23555_51	2	-
chr14	66987145	66987211	m54284U_200901_184453/175637885/ccs_23561_39	1	-
chr14	67015666	67015719	m54284U_200831_121835/60031676/ccs_23567_41	1	-
chr14	67673176	67673179	m54284U_200831_121835/25362993/ccs_23578_2	1	-
chr14	67680291	67680308	m54284U_200831_121835/95684087/ccs_23588_35	1	-
chr14	67741192	67741230	m54284U_200901_184453/53018779/ccs_23600_5	1	+
chr14	67790229	67790230	m54284U_200901_184453/145361724/ccs_23611_5	1	-
chr14	67817562	67817599	m54284U_200831_121835/157222634/ccs_23614_5	1	-
chr14	68120400	68120401	m54284U_200901_184453/171704845/ccs_23620_5	1	-
chr14	68120606	68120679	m54284U_200901_184453/50334250/ccs_23621_5	1	-
chr14	68120852	68120854	m54284U_200831_121835/167380259/ccs_23622_5	1	-
chr14	68121295	68121317	m54284U_200901_184453/41681339/ccs_23625_4	1	-
chr14	69039970	69039977	m54284U_200831_121835/95027863/ccs_23627_3	1	+
chr14	69242917	69242926	m54284U_200901_184453/152308275/ccs_23632_10	1	-
chr14	69243599	69243721	m54284U_200901_184453/81135860/ccs_23634_12	1	-
chr14	69358109	69358110	m54284U_200901_184453/99745837/ccs_23646_5	1	+
chr14	69584936	69584941	m54284U_200831_121835/91490524/ccs_23656_6	1	+
chr14	69693700	69693710	m54284U_200901_184453/163513799/ccs_23659_3	1	+
chr14	69697301	69697307	m54284U_200901_184453/100795901/ccs_23662_7	1	-
chr14	69716998	69717006	m54284U_200901_184453/116852064/ccs_23666_21	1	-
chr14	69783587	69783600	m54284U_200901_184453/148178803/ccs_23673_5	1	+
chr14	70082086	70082103	m54284U_200901_184453/167775022/ccs_23687_7	1	+
chr14	70137956	70137962	m54284U_200901_184453/132057088/ccs_23692_4	1	+
chr14	70138167	70138173	m54284U_200901_184453/74582075/ccs_23693_6	1	-
chr14	70155050	70155095	m54284U_200831_121835/18679262/ccs_23699_2	1	-
chr14	70164230	70164235	m54284U_200901_184453/77464498/ccs_23702_8	1	-
chr14	70169393	70169396	m54284U_200901_184453/88672476/ccs_23703_7	1	-
chr14	70180880	70180883	m54284U_200831_121835/58984543/ccs_23707_2	1	-
chr14	70184093	70184118	m54284U_200831_121835/65931645/ccs_23709_2	1	-
chr14	70184859	70184860	m54284U_200831_121835/43059490/ccs_23710_2	1	-
chr14	70191159	70191165	m54284U_200831_121835/7735267/ccs_23711_2	1	-
chr14	70192233	70192234	m54284U_200831_121835/104597993/ccs_23713_2	1	-
chr14	70305415	70305492	m54284U_200831_121835/31525358/ccs_23722_9	1	-
chr14	70315067	70315084	m54284U_200901_184453/155059791/ccs_23729_10	1	-
chr14	70438751	70438801	m54284U_200901_184453/166592572/ccs_23732_12	1	-
chr14	70486295	70486510	m54284U_200831_121835/47580439/ccs_23740_32	1	-
chr14	70548918	70548936	m54284U_200901_184453/26151343/ccs_23760_27	1	+
chr14	70560623	70560624	m54284U_200901_184453/29491869/ccs_23763_3	1	+
chr14	70583294	70583297	m54284U_200831_121835/70778924/ccs_23766_8	1	-
chr14	70651469	70651473	m54284U_200901_184453/52955777/ccs_23770_2	1	-
chr14	70664535	70664543	m54284U_200901_184453/130744478/ccs_23771_13	1	-
chr14	72584744	72584768	m54284U_200831_121835/109904045/ccs_23800_13	1	-
chr14	73207258	73207259	m54284U_200901_184453/166921896/ccs_23812_3	1	-
chr14	73213102	73213107	m54284U_200901_184453/173146798/ccs_23813_5	1	-
chr14	73240554	73240603	m54284U_200901_184453/180553930/ccs_23817_2	1	+
chr14	73265611	73265612	m54284U_200901_184453/63375468/ccs_23818_3	1	-
chr14	73362884	73362914	m54284U_200901_184453/93587686/ccs_23824_43	1	-
chr14	73511499	73511504	m54284U_200831_121835/130089454/ccs_23827_7	1	+
chr14	73595643	73595652	m54284U_200831_121835/91947009/ccs_23832_9	1	+
chr14	73596136	73596145	m54284U_200831_121835/90374811/ccs_23834_5	1	+
chr14	73955242	73955294	m54284U_200831_121835/168297326/ccs_23835_5	1	-
chr14	74743036	74743039	m54284U_200901_184453/47122557/ccs_23840_9	1	+
chr14	74749846	74749859	m54284U_200831_121835/59638729/ccs_23843_49	1	+
chr14	75330363	75330514	m54284U_200901_184453/47776920/ccs_23868_43	1	+
chr14	75761055	75761057	m54284U_200901_184453/151259711/ccs_23888_19	1	-
chr14	75846327	75846394	m54284U_200901_184453/89393641/ccs_23893_14	1	+
chr14	75848290	75848304	m54284U_200901_184453/105514958/ccs_23896_109	3	+
chr14	75896934	75896938	m54284U_200831_121835/115278616/ccs_23899_7	1	-
chr14	75972456	75972462	m54284U_200901_184453/26936008/ccs_23902_9	1	-
chr14	76135085	76135088	m54284U_200901_184453/121307822/ccs_23907_7	1	+
chr14	76440379	76440398	m54284U_200901_184453/72943259/ccs_23913_17	1	+
chr14	76507757	76507768	m54284U_200901_184453/67242752/ccs_23924_73	2	+
chr14	77251784	77251787	m54284U_200901_184453/39716552/ccs_23929_19	1	-
chr14	77252204	77252205	m54284U_200831_121835/95749358/ccs_23931_5	1	-
chr14	77826245	77826246	m54284U_200831_121835/176687843/ccs_23935_2	1	-
chr14	78494806	78494808	m54284U_200901_184453/94569991/ccs_23937_5	1	-
chr14	78568795	78568817	m54284U_200901_184453/134941212/ccs_23950_2	1	-
chr14	79201481	79201555	m54284U_200831_121835/179505661/ccs_23966_3	1	+
chr14	79343190	79343206	m54284U_200901_184453/41353656/ccs_23969_13	1	-
chr14	79384713	79384714	m54284U_200901_184453/41682902/ccs_23974_2	1	-
chr14	79466263	79466295	m54284U_200901_184453/170134019/ccs_23981_21	1	-
chr14	79569275	79569291	m54284U_200901_184453/22481251/ccs_23984_5	1	+
chr14	79581653	79581654	m54284U_200901_184453/93978803/ccs_23987_5	1	+
chr14	79628975	79628978	m54284U_200901_184453/94307872/ccs_23990_13	1	+
chr14	86704443	86704444	m54284U_200901_184453/42601257/ccs_23996_4	1	-
chr14	86706706	86706707	m54284U_200901_184453/166463422/ccs_23998_4	1	-
chr14	86965441	86965458	m54284U_200901_184453/157813120/ccs_24012_18	1	-
chr14	87516536	87516551	m54284U_200831_121835/156044048/ccs_24032_3	1	+
chr14	87545499	87545506	m54284U_200831_121835/54724051/ccs_24034_15	1	+
chr14	88122951	88122975	m54284U_200901_184453/10748781/ccs_24035_6	1	-
chr14	89897711	89897720	m54284U_200831_121835/23201585/ccs_24039_5	1	-
chr14	99047926	99047931	m54284U_200831_121835/8849102/ccs_24049_18	1	+
chr14	99074537	99074541	m54284U_200831_121835/723047/ccs_24056_8	1	+
chr14	99077273	99077281	m54284U_200901_184453/145754938/ccs_24058_9	1	-
chr14	99196997	99197004	m54284U_200901_184453/84347631/ccs_24077_4	1	+
chr14	99313418	99313449	m54284U_200901_184453/99091340/ccs_24089_208	5	+
chr14	99315006	99315038	m54284U_200901_184453/62588103/ccs_24094_20	1	+
chr14	99874955	99874957	m54284U_200901_184453/5636882/ccs_24095_2	1	-
chr14	101443521	101443528	m54284U_200831_121835/8847855/ccs_24096_2	1	-
chr14	101696122	101696126	m54284U_200901_184453/62391739/ccs_24102_4	1	+
chr14	101898585	101898646	m54284U_200901_184453/94636337/ccs_24108_11	1	+
chr14	101934689	101934690	m54284U_200901_184453/128451931/ccs_24126_2	1	+
chr14	101982439	101982448	m54284U_200831_121835/156631082/ccs_24127_2	1	-
chr14	102981241	102981242	m54284U_200901_184453/65865026/ccs_24128_3	1	-
chr14	103077608	103077631	m54284U_200831_121835/123339644/ccs_24131_15	1	+
chr14	103081356	103081360	m54284U_200831_121835/25757859/ccs_24132_3	1	-
chr14	103083323	103083359	m54284U_200831_121835/76483423/ccs_24135_3	1	-
chr14	103142826	103142832	m54284U_200831_121835/172361359/ccs_24140_7	1	-
chr14	103155271	103155288	m54284U_200831_121835/149883059/ccs_24143_8	1	-
chr14	103314319	103314411	m54284U_200831_121835/168233165/ccs_24165_8	1	-
chr14	104477535	104477539	m54284U_200901_184453/64226133/ccs_24167_6	1	-
chr14	105106750	105106751	m54284U_200901_184453/21564119/ccs_24173_2	1	-
chr14	105109164	105109199	m54284U_200901_184453/32440399/ccs_24175_2	1	-
chr14	105130243	105130385	m54284U_200831_121835/117965185/ccs_24185_14	1	-
chr14	105308867	105308877	m54284U_200831_121835/100598672/ccs_24202_5	1	+
chr14	105682223	105682228	m54284U_200831_121835/115149366/ccs_24205_20	1	+
chr14	113315218	113315237	m54284U_200831_121835/135725767/ccs_24210_8	1	+
chr14	116928140	116928157	m54284U_200901_184453/30083468/ccs_24215_3	1	+
chr14	118112468	118112477	m54284U_200831_121835/131861246/ccs_24218_8	1	-
chr14	118113031	118113032	m54284U_200901_184453/5245520/ccs_24219_2	1	-
chr14	118163230	118163263	m54284U_200901_184453/113576675/ccs_24221_8	1	+
chr14	118483804	118483813	m54284U_200831_121835/124520079/ccs_24224_6	1	-
chr14	118484287	118484339	m54284U_200901_184453/147261598/ccs_24225_7	1	-
chr14	118876331	118876332	m54284U_200901_184453/165677715/ccs_24231_6	1	-
chr14	118976803	118976804	m54284U_200901_184453/69927636/ccs_24243_13	1	+
chr14	118978152	118978323	m54284U_200901_184453/11272284/ccs_24245_13	1	+
chr14	118979376	118979405	m54284U_200831_121835/129958256/ccs_24248_14	1	+
chr14	118986541	118986542	m54284U_200831_121835/103088779/ccs_24252_5	1	-
chr14	120429615	120429675	m54284U_200901_184453/39192350/ccs_24289_120	3	+
chr14	120504217	120504218	m54284U_200901_184453/72876790/ccs_24301_8	1	+
chr14	120947410	120947417	m54284U_200901_184453/9044900/ccs_24333_41	1	+
chr14	121247816	121247824	m54284U_200901_184453/17828498/ccs_24343_13	1	+
chr14	121286340	121286345	m54284U_200901_184453/170199345/ccs_24354_13	1	-
chr14	121287036	121287071	m54284U_200901_184453/46140077/ccs_24357_15	1	-
chr14	121628760	121628804	m54284U_200901_184453/156240400/ccs_24373_3	1	-
chr14	122021031	122021036	m54284U_200901_184453/81528924/ccs_24381_10	1	+
chr14	122119022	122119044	m54284U_200831_121835/82248416/ccs_24383_2	1	+
chr14	122159271	122159382	m54284U_200901_184453/89063979/ccs_24392_48	1	+
chr14	122655055	122655056	m54284U_200901_184453/63570970/ccs_24396_2	1	+
chr14	122889825	122889829	m54284U_200901_184453/69536566/ccs_24401_7	1	+
chr14	122890869	122890872	m54284U_200901_184453/172493176/ccs_24402_2	1	-
chr14	122919717	122919751	m54284U_200901_184453/104661082/ccs_24406_29	1	-
chr15	3320200	3320316	m54284U_200901_184453/74318128/ccs_24417_6	1	-
chr15	3985596	3985597	m54284U_200901_184453/58329890/ccs_24424_4	1	-
chr15	4153973	4153981	m54284U_200901_184453/92014887/ccs_24435_79	2	+
chr15	4155339	4155349	m54284U_200901_184453/85000423/ccs_24440_25	1	+
chr15	5118678	5118686	m54284U_200901_184453/105186455/ccs_24444_9	1	+
chr15	5176647	5176724	m54284U_200831_121835/8260035/ccs_24447_8	1	+
chr15	5211124	5211125	m54284U_200901_184453/32768171/ccs_24456_2	1	+
chr15	5218070	5218071	m54284U_200831_121835/31458067/ccs_24458_2	1	+
chr15	5225466	5225487	m54284U_200901_184453/20449709/ccs_24460_2	1	-
chr15	6439609	6439632	m54284U_200901_184453/76088794/ccs_24484_17	1	+
chr15	6654834	6654887	m54284U_200901_184453/88736793/ccs_24486_19	1	+
chr15	6786873	6786915	m54284U_200831_121835/85461850/ccs_24499_3	1	+
chr15	6799820	6799866	m54284U_200831_121835/63701105/ccs_24508_16	1	+
chr15	7179003	7179013	m54284U_200901_184453/177931827/ccs_24518_3	1	+
chr15	7191573	7191616	m54284U_200901_184453/104989139/ccs_24524_3	1	+
chr15	7837576	7837580	m54284U_200901_184453/71697858/ccs_24538_7	1	+
chr15	7873056	7873063	m54284U_200901_184453/65800220/ccs_24540_5	1	-
chr15	8159026	8159073	m54284U_200901_184453/56492175/ccs_24566_9	1	+
chr15	8186898	8186899	m54284U_200901_184453/98175142/ccs_24571_17	1	+
chr15	8202301	8202334	m54284U_200831_121835/112788614/ccs_24577_17	1	+
chr15	8338684	8338731	m54284U_200831_121835/44632118/ccs_24618_19	1	-
chr15	8351188	8351363	m54284U_200901_184453/128713326/ccs_24625_22	1	-
chr15	8359136	8359182	m54284U_200831_121835/124912086/ccs_24632_23	1	-
chr15	8688057	8688058	m54284U_200901_184453/77857817/ccs_24640_2	1	-
chr15	9111983	9111994	m54284U_200901_184453/136774516/ccs_24646_17	1	-
chr15	9172148	9172201	m54284U_200831_121835/26215800/ccs_24655_5	1	+
chr15	10461271	10461305	m54284U_200831_121835/64159915/ccs_24666_8	1	-
chr15	10476173	10476186	m54284U_200831_121835/87753101/ccs_24668_35	1	-
chr15	10568972	10568981	m54284U_200831_121835/11403724/ccs_24672_15	1	-
chr15	10978625	10978687	m54284U_200901_184453/30739241/ccs_24698_5	1	+
chr15	11383655	11383731	m54284U_200901_184453/151980436/ccs_24708_80	2	-
chr15	11844381	11844382	m54284U_200901_184453/148638371/ccs_24718_2	1	-
chr15	11871015	11871016	m54284U_200901_184453/104924820/ccs_24719_2	1	-
chr15	11983974	11983981	m54284U_200831_121835/133105494/ccs_24720_4	1	-
chr15	12149553	12149623	m54284U_200831_121835/101321103/ccs_24728_22	1	+
chr15	12156312	12156352	m54284U_200901_184453/86968083/ccs_24731_19	1	+
chr15	12270503	12270535	m54284U_200831_121835/143852671/ccs_24748_13	1	+
chr15	12351258	12351273	m54284U_200901_184453/97190124/ccs_24763_17	1	+
chr15	12821006	12821028	m54284U_200901_184453/176687554/ccs_24772_23	1	-
chr15	12890101	12890172	m54284U_200901_184453/25887293/ccs_24788_11	1	+
chr15	12935242	12935292	m54284U_200901_184453/56624628/ccs_24792_16	1	+
chr15	25364043	25364065	m54284U_200901_184453/114755471/ccs_24804_52	2	-
chr15	25638254	25638264	m54284U_200901_184453/168494551/ccs_24808_17	1	+
chr15	25682664	25682688	m54284U_200901_184453/156304327/ccs_24811_5	1	+
chr15	25812461	25812544	m54284U_200901_184453/100271601/ccs_24864_120	3	+
chr15	25972354	25972435	m54284U_200831_121835/134808289/ccs_24874_29	1	+
chr15	25997420	25997430	m54284U_200901_184453/96863185/ccs_24882_24	1	+
chr15	26409586	26409587	m54284U_200901_184453/74713829/ccs_24884_2	1	+
chr15	26672910	26672949	m54284U_200831_121835/25888181/ccs_24885_3	1	-
chr15	26742992	26743000	m54284U_200831_121835/46271237/ccs_24888_2	1	-
chr15	26743923	26743924	m54284U_200901_184453/125569442/ccs_24890_2	1	-
chr15	26787610	26787611	m54284U_200901_184453/14813223/ccs_24893_5	1	-
chr15	27481799	27481888	m54284U_200901_184453/171901409/ccs_24899_24	1	+
chr15	27505497	27505573	m54284U_200831_121835/99879135/ccs_24903_28	1	+
chr15	27594440	27594489	m54284U_200831_121835/22153230/ccs_24922_123	3	+
chr15	27605915	27605943	m54284U_200901_184453/129239718/ccs_24926_5	1	-
chr15	27732102	27732124	m54284U_200831_121835/158533291/ccs_24933_34	1	-
chr15	27863968	27863970	m54284U_200901_184453/11471399/ccs_24974_2	1	-
chr15	31273409	31273623	m54284U_200831_121835/162267811/ccs_24986_29	1	+
chr15	31296844	31296845	m54284U_200901_184453/158467839/ccs_24993_3	1	-
chr15	31457714	31457763	m54284U_200901_184453/61015467/ccs_25002_5	1	-
chr15	31590799	31591022	m54284U_200901_184453/86245937/ccs_25015_148	3	-
chr15	31617521	31617538	m54284U_200831_121835/148242474/ccs_25025_5	1	+
chr15	32241597	32241600	m54284U_200901_184453/95748945/ccs_25027_2	1	-
chr15	32568793	32568848	m54284U_200901_184453/29491891/ccs_25034_10	1	+
chr15	33033381	33033386	m54284U_200901_184453/99812918/ccs_25054_20	1	+
chr15	33303383	33303384	m54284U_200901_184453/68815502/ccs_25060_3	1	+
chr15	34099577	34099587	m54284U_200831_121835/29492865/ccs_25063_109	3	+
chr15	34129788	34129832	m54284U_200901_184453/169216768/ccs_25070_15	1	+
chr15	34130672	34130706	m54284U_200901_184453/84150863/ccs_25071_16	1	+
chr15	34140723	34140735	m54284U_200901_184453/97847838/ccs_25081_122	3	+
chr15	34284294	34284303	m54284U_200901_184453/40897336/ccs_25095_14	1	+
chr15	34428559	34428656	m54284U_200901_184453/124257898/ccs_25104_6	1	+
chr15	34439437	34439438	m54284U_200901_184453/105646804/ccs_25108_2	1	-
chr15	34440504	34440554	m54284U_200831_121835/180423308/ccs_25109_15	1	-
chr15	34530162	34530172	m54284U_200901_184453/69339756/ccs_25115_13	1	+
chr15	34530642	34530655	m54284U_200831_121835/66651511/ccs_25116_12	1	+
chr15	34876549	34876635	m54284U_200831_121835/160958604/ccs_25122_9	1	-
chr15	35487897	35487901	m54284U_200901_184453/135987653/ccs_25135_2	1	+
chr15	35591651	35591652	m54284U_200901_184453/96535988/ccs_25140_2	1	+
chr15	35646243	35646355	m54284U_200901_184453/73467032/ccs_25144_21	1	+
chr15	35790334	35790349	m54284U_200901_184453/17763161/ccs_25150_2	1	+
chr15	35862562	35862563	m54284U_200901_184453/99158872/ccs_25156_2	1	+
chr15	35931975	35931986	m54284U_200901_184453/25102244/ccs_25164_17	1	-
chr15	36224157	36224167	m54284U_200831_121835/33292461/ccs_25170_4	1	+
chr15	36241876	36241890	m54284U_200901_184453/47253886/ccs_25175_3	1	-
chr15	36477667	36477673	m54284U_200831_121835/109970315/ccs_25178_7	1	-
chr15	36595657	36595689	m54284U_200901_184453/48105474/ccs_25182_512	11	-
chr15	36595811	36596075	m54284U_200901_184453/37488222/ccs_25183_619	13	-
chr15	36771504	36771584	m54284U_200901_184453/140772128/ccs_25203_301	6	-
chr15	36999000	36999010	m54284U_200901_184453/164167756/ccs_25224_34	1	-
chr15	37899493	37899494	m54284U_200831_121835/145753235/ccs_25238_3	1	-
chr15	37927088	37927089	m54284U_200901_184453/80217967/ccs_25241_3	1	-
chr15	37967863	37967887	m54284U_200901_184453/166987140/ccs_25244_30	1	-
chr15	38028687	38028688	m54284U_200901_184453/156631278/ccs_25282_36	1	-
chr15	38041583	38041586	m54284U_200901_184453/26674698/ccs_25287_2	1	-
chr15	38083415	38083416	m54284U_200831_121835/73205315/ccs_25292_2	1	+
chr15	38294408	38294417	m54284U_200831_121835/84347691/ccs_25294_19	1	-
chr15	38488182	38488244	m54284U_200901_184453/85262645/ccs_25302_18	1	-
chr15	38489787	38489797	m54284U_200901_184453/162333604/ccs_25306_15	1	-
chr15	38498707	38498743	m54284U_200901_184453/106300372/ccs_25311_2	1	-
chr15	38692418	38692446	m54284U_200901_184453/101516194/ccs_25320_16	1	+
chr15	38949793	38949794	m54284U_200901_184453/68684338/ccs_25321_2	1	+
chr15	39037001	39037062	m54284U_200831_121835/96403992/ccs_25328_14	1	+
chr15	39100920	39100923	m54284U_200831_121835/160828119/ccs_25338_4	1	-
chr15	39114568	39114569	m54284U_200901_184453/59573317/ccs_25344_2	1	+
chr15	39146834	39146857	m54284U_200901_184453/51513730/ccs_25348_16	1	+
chr15	40963722	40963723	m54284U_200901_184453/9503726/ccs_25360_2	1	+
chr15	40965637	40965638	m54284U_200901_184453/80414423/ccs_25361_2	1	+
chr15	40999218	40999219	m54284U_200901_184453/102171809/ccs_25362_2	1	+
chr15	41823400	41823497	m54284U_200831_121835/108333367/ccs_25368_27	1	+
chr15	42426660	42426676	m54284U_200831_121835/60361411/ccs_25389_6	1	-
chr15	43250051	43250083	m54284U_200831_121835/5835527/ccs_25395_39	1	-
chr15	43250173	43250188	m54284U_200831_121835/145557852/ccs_25396_34	1	-
chr15	43513787	43513811	m54284U_200831_121835/82117378/ccs_25402_12	1	+
chr15	44375226	44375235	m54284U_200831_121835/1313575/ccs_25406_18	1	-
chr15	44437155	44437156	m54284U_200901_184453/60491909/ccs_25419_3	1	+
chr15	50821593	50821601	m54284U_200901_184453/180355703/ccs_25425_7	1	-
chr15	51786559	51786570	m54284U_200831_121835/132186733/ccs_25429_49	1	-
chr15	51882461	51882467	m54284U_200831_121835/127205617/ccs_25434_2	1	+
chr15	51882679	51882690	m54284U_200901_184453/71633701/ccs_25435_2	1	+
chr15	51962603	51962613	m54284U_200901_184453/84608087/ccs_25437_39	1	-
chr15	52730428	52730437	m54284U_200901_184453/21037142/ccs_25460_4	1	+
chr15	53068486	53068535	m54284U_200901_184453/132514458/ccs_25462_20	1	-
chr15	55016446	55016494	m54284U_200831_121835/22610617/ccs_25476_10	1	-
chr15	55252790	55252868	m54284U_200901_184453/123537390/ccs_25495_69	2	+
chr15	55534093	55534125	m54284U_200901_184453/154469269/ccs_25507_12	1	-
chr15	55626420	55626424	m54284U_200831_121835/98175439/ccs_25521_15	1	+
chr15	55638469	55638497	m54284U_200901_184453/22937743/ccs_25524_5	1	-
chr15	56681993	56682038	m54284U_200901_184453/129108637/ccs_25539_5	1	-
chr15	57839827	57839833	m54284U_200901_184453/55511219/ccs_25543_7	1	+
chr15	57870533	57870539	m54284U_200901_184453/51775217/ccs_25545_20	1	-
chr15	57955334	57955393	m54284U_200831_121835/92538034/ccs_25552_3	1	+
chr15	58022269	58022282	m54284U_200831_121835/45679456/ccs_25557_8	1	-
chr15	58047877	58047878	m54284U_200831_121835/164495843/ccs_25560_2	1	-
chr15	58052344	58052345	m54284U_200831_121835/60558074/ccs_25562_2	1	-
chr15	58104438	58104522	m54284U_200901_184453/15927386/ccs_25580_27	1	-
chr15	58180796	58180800	m54284U_200831_121835/134808038/ccs_25606_21	1	-
chr15	58441627	58441664	m54284U_200901_184453/90048047/ccs_25619_4	1	+
chr15	58783283	58783284	m54284U_200901_184453/86509335/ccs_25628_2	1	-
chr15	58784789	58784790	m54284U_200901_184453/102041911/ccs_25632_2	1	-
chr15	58822843	58822844	m54284U_200831_121835/152567957/ccs_25636_2	1	-
chr15	58874276	58874291	m54284U_200831_121835/12322129/ccs_25638_4	1	+
chr15	58874379	58874385	m54284U_200901_184453/3277507/ccs_25639_4	1	+
chr15	58899926	58899927	m54284U_200901_184453/67307730/ccs_25643_2	1	-
chr15	58900385	58900386	m54284U_200901_184453/162728175/ccs_25644_3	1	+
chr15	58905054	58905055	m54284U_200831_121835/65863728/ccs_25647_2	1	-
chr15	58934438	58934439	m54284U_200901_184453/12976321/ccs_25652_3	1	+
chr15	59052731	59052759	m54284U_200901_184453/130418751/ccs_25673_31	1	-
chr15	59331996	59332000	m54284U_200901_184453/108266088/ccs_25686_16	1	-
chr15	59601681	59601685	m54284U_200901_184453/81199672/ccs_25701_10	1	+
chr15	59654715	59654730	m54284U_200901_184453/96273350/ccs_25706_6	1	+
chr15	59656542	59656551	m54284U_200831_121835/177603175/ccs_25709_5	1	+
chr15	61990353	61990364	m54284U_200901_184453/24250889/ccs_25721_28	1	+
chr15	62041078	62041089	m54284U_200901_184453/167248033/ccs_25723_7	1	+
chr15	62249787	62249789	m54284U_200901_184453/166659709/ccs_25742_4	1	+
chr15	63930941	63930953	m54284U_200901_184453/14682761/ccs_25746_30	1	-
chr15	64094252	64094302	m54284U_200831_121835/136774947/ccs_25767_11	1	-
chr15	64094403	64094485	m54284U_200901_184453/103219492/ccs_25768_11	1	-
chr15	64158924	64158988	m54284U_200831_121835/110756273/ccs_25774_11	1	-
chr15	65872571	65872615	m54284U_200901_184453/155517346/ccs_25806_42	1	+
chr15	66624023	66624083	m54284U_200901_184453/157747443/ccs_25819_31	1	+
chr15	66920046	66920159	m54284U_200831_121835/81920652/ccs_25834_64	2	+
chr15	66923198	66923202	m54284U_200901_184453/114559327/ccs_25841_3	1	+
chr15	66930397	66930421	m54284U_200831_121835/141035304/ccs_25844_17	1	-
chr15	67106283	67106287	m54284U_200901_184453/119341738/ccs_25853_7	1	-
chr15	68310157	68310169	m54284U_200831_121835/94177050/ccs_25858_5	1	+
chr15	68310307	68310354	m54284U_200831_121835/157878005/ccs_25859_32	1	+
chr15	68324305	68324306	m54284U_200901_184453/7275362/ccs_25862_3	1	-
chr15	68336053	68336098	m54284U_200901_184453/179372727/ccs_25865_3	1	-
chr15	72735872	72735874	m54284U_200831_121835/162007432/ccs_25870_2	1	-
chr15	72941388	72941389	m54284U_200901_184453/50006583/ccs_25876_2	1	-
chr15	73106216	73106240	m54284U_200901_184453/33097967/ccs_25881_48	1	-
chr15	73205329	73205338	m54284U_200831_121835/30476704/ccs_25896_11	1	-
chr15	73407289	73407297	m54284U_200901_184453/45285709/ccs_25911_6	1	-
chr15	73425625	73425626	m54284U_200901_184453/10685149/ccs_25912_2	1	+
chr15	73557531	73557532	m54284U_200831_121835/159843440/ccs_25913_3	1	+
chr15	73581579	73581631	m54284U_200901_184453/117638422/ccs_25914_5	1	-
chr15	73757226	73757229	m54284U_200831_121835/141690588/ccs_25919_23	1	+
chr15	74093698	74093795	m54284U_200901_184453/10748802/ccs_25921_58	2	-
chr15	74671644	74671645	m54284U_200901_184453/57147501/ccs_25926_2	1	-
chr15	74724371	74724375	m54284U_200831_121835/4784634/ccs_25930_13	1	+
chr15	74956531	74956593	m54284U_200831_121835/114689016/ccs_25933_16	1	+
chr15	74959318	74959335	m54284U_200901_184453/106105086/ccs_25939_36	1	+
chr15	74994876	74994880	m54284U_200831_121835/148242990/ccs_25940_3	1	-
chr15	75624607	75624608	m54284U_200901_184453/87624258/ccs_25943_3	1	+
chr15	75657032	75657037	m54284U_200901_184453/138150753/ccs_25945_5	1	-
chr15	75746306	75746308	m54284U_200831_121835/167510751/ccs_25948_3	1	-
chr15	75747319	75747352	m54284U_200831_121835/72941969/ccs_25949_3	1	-
chr15	75754433	75754434	m54284U_200901_184453/67043983/ccs_25951_6	1	-
chr15	75867405	75867409	m54284U_200901_184453/44894242/ccs_25960_9	1	+
chr15	75895487	75895517	m54284U_200831_121835/170788954/ccs_25963_40	1	-
chr15	75916473	75916478	m54284U_200831_121835/33554757/ccs_25971_11	1	-
chr15	75924668	75924701	m54284U_200901_184453/60360100/ccs_25972_10	1	-
chr15	75948592	75948601	m54284U_200831_121835/69403780/ccs_25978_3	1	+
chr15	75949381	75949403	m54284U_200901_184453/25758044/ccs_25979_3	1	+
chr15	76001859	76001868	m54284U_200831_121835/35392263/ccs_25981_4	1	-
chr15	76047161	76047185	m54284U_200831_121835/150601736/ccs_25987_11	1	-
chr15	76062910	76062992	m54284U_200901_184453/57214399/ccs_25995_11	1	-
chr15	76070181	76070238	m54284U_200901_184453/139069490/ccs_25997_66	2	-
chr15	76086927	76086952	m54284U_200831_121835/70976675/ccs_26007_13	1	-
chr15	76188183	76188263	m54284U_200831_121835/21496957/ccs_26054_296	6	-
chr15	76249526	76249556	m54284U_200901_184453/48695823/ccs_26076_4	1	+
chr15	76249899	76249916	m54284U_200901_184453/111675321/ccs_26077_23	1	+
chr15	76330673	76330681	m54284U_200831_121835/171445017/ccs_26079_11	1	+
chr15	76334886	76334907	m54284U_200901_184453/79235257/ccs_26080_36	1	+
chr15	76345914	76345940	m54284U_200901_184453/160499102/ccs_26082_57	2	+
chr15	76354370	76354381	m54284U_200901_184453/24773023/ccs_26086_16	1	+
chr15	76371425	76371457	m54284U_200901_184453/15138934/ccs_26091_10	1	+
chr15	76452982	76453003	m54284U_200901_184453/19005506/ccs_26098_71	2	-
chr15	76453134	76453144	m54284U_200901_184453/133301775/ccs_26099_7	1	-
chr15	76459458	76459466	m54284U_200831_121835/142411261/ccs_26104_8	1	+
chr15	76479194	76479205	m54284U_200901_184453/76941765/ccs_26108_9	1	+
chr15	76480588	76480602	m54284U_200901_184453/162923769/ccs_26112_9	1	+
chr15	76498602	76498738	m54284U_200831_121835/167511551/ccs_26115_8	1	+
chr15	76500923	76500979	m54284U_200831_121835/79495244/ccs_26120_18	1	+
chr15	76502013	76502017	m54284U_200901_184453/171245814/ccs_26121_7	1	-
chr15	76535722	76535745	m54284U_200901_184453/56624285/ccs_26124_9	1	-
chr15	76541386	76541391	m54284U_200901_184453/83952861/ccs_26126_11	1	+
chr15	76595799	76595813	m54284U_200901_184453/157419222/ccs_26130_5	1	+
chr15	76595807	76595819	m54284U_200901_184453/162464937/ccs_26131_11	1	-
chr15	76622108	76622112	m54284U_200831_121835/59049262/ccs_26139_7	1	-
chr15	76626236	76626278	m54284U_200901_184453/43911409/ccs_26140_12	1	-
chr15	76694917	76694920	m54284U_200901_184453/81857328/ccs_26149_13	1	+
chr15	76703552	76703558	m54284U_200831_121835/2032748/ccs_26151_4	1	-
chr15	76703570	76703575	m54284U_200831_121835/61015250/ccs_26152_2	1	+
chr15	76715083	76715092	m54284U_200901_184453/23724607/ccs_26158_6	1	+
chr15	76737018	76737033	m54284U_200831_121835/166330878/ccs_26166_5	1	-
chr15	76852130	76852135	m54284U_200831_121835/70060780/ccs_26170_10	1	-
chr15	76870563	76870579	m54284U_200901_184453/91555324/ccs_26176_6	1	-
chr15	76881556	76881569	m54284U_200831_121835/89327723/ccs_26178_8	1	+
chr15	76901301	76901306	m54284U_200831_121835/100401939/ccs_26186_3	1	+
chr15	76906158	76906315	m54284U_200901_184453/64948823/ccs_26189_127	3	+
chr15	76950728	76950736	m54284U_200831_121835/31590548/ccs_26193_6	1	+
chr15	77015486	77015491	m54284U_200901_184453/165873656/ccs_26194_5	1	-
chr15	77083739	77083808	m54284U_200901_184453/82117145/ccs_26201_74	2	-
chr15	77113716	77113762	m54284U_200831_121835/4654884/ccs_26217_24	1	-
chr15	77583814	77583815	m54284U_200831_121835/153290774/ccs_26230_3	1	-
chr15	77761021	77761066	m54284U_200831_121835/85853954/ccs_26236_208	5	-
chr15	77840726	77840727	m54284U_200831_121835/165414498/ccs_26300_9	1	-
chr15	77915046	77915050	m54284U_200901_184453/28443802/ccs_26301_19	1	-
chr15	77958995	77959032	m54284U_200901_184453/37160643/ccs_26310_134	3	-
chr15	78414013	78414014	m54284U_200901_184453/69207926/ccs_26323_3	1	+
chr15	78439291	78439304	m54284U_200831_121835/16187665/ccs_26328_2	1	+
chr15	78523345	78523350	m54284U_200901_184453/592295/ccs_26329_2	1	-
chr15	78850886	78850916	m54284U_200901_184453/102695040/ccs_26337_37	1	+
chr15	78894581	78894586	m54284U_200901_184453/51774523/ccs_26349_12	1	+
chr15	78908459	78908460	m54284U_200901_184453/142214815/ccs_26354_2	1	+
chr15	78912047	78912053	m54284U_200901_184453/73335898/ccs_26356_15	1	+
chr15	78919515	78919518	m54284U_200901_184453/87753772/ccs_26358_4	1	+
chr15	78930172	78930215	m54284U_200831_121835/78316778/ccs_26361_193	4	+
chr15	78940862	78940866	m54284U_200901_184453/92012958/ccs_26364_18	1	+
chr15	79005327	79005414	m54284U_200831_121835/77005200/ccs_26370_40	1	+
chr15	79005864	79005870	m54284U_200901_184453/156304071/ccs_26372_31	1	+
chr15	79029124	79029518	m54284U_200901_184453/39912242/ccs_26375_65	2	+
chr15	79030492	79030505	m54284U_200901_184453/9240682/ccs_26378_53	2	+
chr15	79037462	79037463	m54284U_200901_184453/19269399/ccs_26379_2	1	+
chr15	79053099	79053104	m54284U_200901_184453/104531930/ccs_26380_7	1	-
chr15	79094392	79094407	m54284U_200901_184453/28311920/ccs_26389_55	2	+
chr15	79125444	79125539	m54284U_200901_184453/70519386/ccs_26392_14	1	+
chr15	79135593	79135624	m54284U_200831_121835/79563260/ccs_26399_16	1	+
chr15	79151765	79151775	m54284U_200831_121835/170197627/ccs_26403_9	1	+
chr15	79247600	79247601	m54284U_200901_184453/50334403/ccs_26404_4	1	+
chr15	79360682	79360725	m54284U_200901_184453/144050491/ccs_26414_15	1	-
chr15	79362775	79362853	m54284U_200831_121835/104401443/ccs_26419_13	1	-
chr15	79419059	79419154	m54284U_200901_184453/180421058/ccs_26431_95	2	-
chr15	79527732	79527740	m54284U_200831_121835/76350449/ccs_26440_7	1	+
chr15	79537503	79537519	m54284U_200831_121835/166134517/ccs_26458_16	1	-
chr15	79668103	79668104	m54284U_200831_121835/44829026/ccs_26463_2	1	+
chr15	79672639	79672667	m54284U_200901_184453/145817973/ccs_26464_2	1	+
chr15	79672862	79672874	m54284U_200831_121835/23135898/ccs_26465_16	1	+
chr15	79721089	79721117	m54284U_200901_184453/57608727/ccs_26474_10	1	+
chr15	79721444	79721480	m54284U_200831_121835/152962351/ccs_26475_11	1	+
chr15	79724072	79724089	m54284U_200901_184453/98501685/ccs_26476_12	1	-
chr15	79737546	79737547	m54284U_200901_184453/174065219/ccs_26486_2	1	-
chr15	79761452	79761458	m54284U_200831_121835/127076829/ccs_26487_3	1	-
chr15	79789035	79789097	m54284U_200901_184453/117965095/ccs_26492_5	1	-
chr15	79826059	79826131	m54284U_200831_121835/19991263/ccs_26495_47	1	-
chr15	79893546	79893548	m54284U_200901_184453/81463731/ccs_26515_4	1	+
chr15	79907883	79907916	m54284U_200901_184453/62786349/ccs_26517_10	1	+
chr15	79915806	79915807	m54284U_200901_184453/139724146/ccs_26520_3	1	-
chr15	79995870	79995874	m54284U_200901_184453/27918917/ccs_26524_2	1	-
chr15	80077795	80077800	m54284U_200831_121835/49285777/ccs_26526_20	1	-
chr15	80080203	80080220	m54284U_200901_184453/48760129/ccs_26534_2	1	-
chr15	80081773	80081774	m54284U_200901_184453/112527884/ccs_26541_3	1	-
chr15	80161702	80161731	m54284U_200901_184453/39127122/ccs_26546_4	1	+
chr15	80212767	80212768	m54284U_200901_184453/83756174/ccs_26549_3	1	+
chr15	80215517	80215518	m54284U_200901_184453/32639530/ccs_26552_3	1	+
chr15	80236079	80236127	m54284U_200901_184453/164954771/ccs_26557_2	1	+
chr15	80249605	80249630	m54284U_200831_121835/107022219/ccs_26561_10	1	+
chr15	80257341	80257392	m54284U_200831_121835/45416964/ccs_26574_36	1	+
chr15	80257533	80257588	m54284U_200831_121835/81529106/ccs_26575_70	2	+
chr15	80261065	80261075	m54284U_200901_184453/52102410/ccs_26577_8	1	-
chr15	80930015	80930033	m54284U_200901_184453/81790606/ccs_26608_19	1	+
chr15	80969101	80969135	m54284U_200901_184453/94307555/ccs_26617_36	1	+
chr15	81015821	81015848	m54284U_200831_121835/95028190/ccs_26627_14	1	-
chr15	81115810	81115811	m54284U_200831_121835/74252852/ccs_26644_2	1	-
chr15	81318910	81318932	m54284U_200901_184453/131400562/ccs_26648_22	1	-
chr15	81365041	81365084	m54284U_200901_184453/39912514/ccs_26658_41	1	-
chr15	81454903	81454906	m54284U_200901_184453/79694113/ccs_26676_5	1	+
chr15	81475257	81475262	m54284U_200901_184453/94044720/ccs_26678_9	1	+
chr15	81476362	81476370	m54284U_200901_184453/126026797/ccs_26682_9	1	+
chr15	81649336	81649387	m54284U_200831_121835/7144882/ccs_26712_27	1	+
chr15	81685406	81685442	m54284U_200831_121835/50399728/ccs_26722_13	1	+
chr15	81704590	81704619	m54284U_200901_184453/86638625/ccs_26727_99	2	-
chr15	81794935	81795007	m54284U_200831_121835/18155373/ccs_26747_7	1	+
chr15	81826495	81826520	m54284U_200901_184453/154404086/ccs_26754_3	1	+
chr15	81826860	81826864	m54284U_200901_184453/19335979/ccs_26755_4	1	+
chr15	81849669	81849697	m54284U_200831_121835/70386126/ccs_26759_17	1	-
chr15	81913214	81913291	m54284U_200901_184453/152242586/ccs_26777_6	1	+
chr15	81914654	81914719	m54284U_200831_121835/121440900/ccs_26781_7	1	+
chr15	81915099	81915139	m54284U_200901_184453/112724406/ccs_26782_143	3	+
chr15	81951105	81951116	m54284U_200901_184453/24249383/ccs_26787_7	1	-
chr15	81993997	81994001	m54284U_200901_184453/154272161/ccs_26793_9	1	-
chr15	82037554	82037570	m54284U_200831_121835/69600685/ccs_26799_3	1	+
chr15	82040083	82040086	m54284U_200901_184453/116460092/ccs_26801_22	1	+
chr15	82041318	82041347	m54284U_200901_184453/118490678/ccs_26802_22	1	-
chr15	82142187	82142204	m54284U_200831_121835/63308073/ccs_26812_4	1	+
chr15	82187628	82187648	m54284U_200901_184453/19727837/ccs_26821_15	1	+
chr15	82204675	82204680	m54284U_200831_121835/39061719/ccs_26837_10	1	+
chr15	82205377	82205385	m54284U_200901_184453/92210559/ccs_26839_8	1	+
chr15	82233760	82233765	m54284U_200901_184453/88474580/ccs_26841_3	1	-
chr15	82234079	82234093	m54284U_200831_121835/51905161/ccs_26842_3	1	-
chr15	82349062	82349066	m54284U_200901_184453/115477026/ccs_26845_6	1	+
chr15	82353075	82353098	m54284U_200901_184453/145427151/ccs_26847_4	1	-
chr15	82856186	82856246	m54284U_200831_121835/43778629/ccs_26857_7	1	-
chr15	83115845	83115857	m54284U_200901_184453/133892927/ccs_26864_32	1	-
chr15	83125975	83125979	m54284U_200831_121835/179111770/ccs_26869_15	1	-
chr15	83153493	83153500	m54284U_200831_121835/67764829/ccs_26882_114	3	-
chr15	83154392	83154506	m54284U_200901_184453/113444673/ccs_26886_24	1	-
chr15	83300307	83300372	m54284U_200831_121835/36046531/ccs_26891_10	1	-
chr15	83324106	83324139	m54284U_200901_184453/45222457/ccs_26894_9	1	-
chr15	83376117	83376158	m54284U_200901_184453/25167846/ccs_26898_56	2	-
chr15	83483769	83483781	m54284U_200831_121835/109052718/ccs_26913_13	1	-
chr15	83546796	83546799	m54284U_200901_184453/133695818/ccs_26917_3	1	-
chr15	83574193	83574204	m54284U_200901_184453/156304994/ccs_26919_34	1	+
chr15	83575806	83575815	m54284U_200901_184453/99353859/ccs_26921_14	1	-
chr15	84214294	84214305	m54284U_200901_184453/84871441/ccs_26930_67	2	+
chr15	84313155	84313203	m54284U_200901_184453/55641199/ccs_26942_19	1	+
chr15	84702961	84703001	m54284U_200831_121835/120325264/ccs_26951_6	1	+
chr15	84940009	84940066	m54284U_200831_121835/64423601/ccs_26957_19	1	+
chr15	84942963	84942964	m54284U_200901_184453/76612260/ccs_26961_2	1	+
chr15	84943952	84943953	m54284U_200831_121835/71630921/ccs_26962_2	1	-
chr15	84947996	84948000	m54284U_200831_121835/149750007/ccs_26966_2	1	-
chr15	84948586	84948590	m54284U_200831_121835/87165242/ccs_26967_2	1	-
chr15	85251877	85251886	m54284U_200901_184453/73664244/ccs_26976_18	1	+
chr15	85285662	85285692	m54284U_200901_184453/96471044/ccs_26977_20	1	+
chr15	85463206	85463213	m54284U_200901_184453/95945083/ccs_26987_34	1	+
chr15	85701541	85701607	m54284U_200831_121835/89784344/ccs_26995_9	1	+
chr15	85708741	85708742	m54284U_200901_184453/114886979/ccs_27003_2	1	+
chr15	85876541	85876619	m54284U_200901_184453/105316426/ccs_27009_20	1	+
chr15	86130549	86130586	m54284U_200831_121835/48039463/ccs_27017_4	1	+
chr15	86137508	86137545	m54284U_200901_184453/70650476/ccs_27024_4	1	+
chr15	86137618	86137627	m54284U_200831_121835/132317771/ccs_27025_5	1	+
chr15	86141499	86141504	m54284U_200831_121835/46794459/ccs_27028_2	1	-
chr15	86152177	86152178	m54284U_200831_121835/100206938/ccs_27029_2	1	-
chr15	86318080	86318083	m54284U_200901_184453/5048023/ccs_27032_2	1	+
chr15	87758212	87758277	m54284U_200901_184453/140182625/ccs_27041_19	1	+
chr15	88687787	88687794	m54284U_200901_184453/40635188/ccs_27045_6	1	-
chr15	88781699	88781700	m54284U_200901_184453/28640481/ccs_27058_5	1	+
chr15	88784504	88784515	m54284U_200901_184453/96798544/ccs_27063_4	1	+
chr15	88826673	88826684	m54284U_200901_184453/8457023/ccs_27067_21	1	+
chr15	88865719	88865727	m54284U_200901_184453/132908521/ccs_27074_52	2	+
chr15	89087045	89087076	m54284U_200831_121835/115803323/ccs_27078_22	1	+
chr15	89099071	89099111	m54284U_200901_184453/44041014/ccs_27081_9	1	-
chr15	89100339	89100342	m54284U_200831_121835/81592871/ccs_27083_5	1	+
chr15	89123304	89123307	m54284U_200901_184453/139593521/ccs_27095_2	1	-
chr15	89130583	89130588	m54284U_200831_121835/124192892/ccs_27096_14	1	-
chr15	89142481	89142489	m54284U_200901_184453/103877022/ccs_27100_6	1	-
chr15	89155548	89155571	m54284U_200901_184453/7932482/ccs_27103_40	1	-
chr15	89184811	89184812	m54284U_200831_121835/179767593/ccs_27126_2	1	-
chr15	89268628	89268630	m54284U_200831_121835/35717735/ccs_27133_3	1	+
chr15	89288274	89288287	m54284U_200901_184453/128977606/ccs_27138_16	1	-
chr15	89351134	89351163	m54284U_200831_121835/119343831/ccs_27163_43	1	-
chr15	89371577	89371594	m54284U_200901_184453/68289798/ccs_27178_40	1	+
chr15	89371630	89371637	m54284U_200831_121835/89784823/ccs_27179_6	1	-
chr15	89372813	89372854	m54284U_200831_121835/48367696/ccs_27182_17	1	+
chr15	89422329	89422330	m54284U_200901_184453/12912344/ccs_27185_2	1	-
chr15	89426348	89426369	m54284U_200901_184453/176621688/ccs_27186_14	1	-
chr15	89428654	89428670	m54284U_200831_121835/175505930/ccs_27189_2	1	-
chr15	89472509	89472517	m54284U_200901_184453/18940045/ccs_27190_5	1	-
chr15	90229885	90229912	m54284U_200901_184453/6423527/ccs_27201_3	1	+
chr15	90487481	90487482	m54284U_200901_184453/10749839/ccs_27204_2	1	-
chr15	90764219	90764310	m54284U_200901_184453/74188964/ccs_27208_78	2	-
chr15	90883148	90883149	m54284U_200901_184453/164299192/ccs_27210_2	1	+
chr15	90980794	90980843	m54284U_200901_184453/72744967/ccs_27219_8	1	-
chr15	91816028	91816035	m54284U_200901_184453/117441439/ccs_27238_5	1	+
chr15	93234522	93234606	m54284U_200901_184453/43843587/ccs_27241_101	2	+
chr15	93245008	93245009	m54284U_200901_184453/96732460/ccs_27247_11	1	-
chr15	93284277	93284323	m54284U_200831_121835/6881391/ccs_27248_12	1	-
chr15	93489390	93489426	m54284U_200901_184453/33097606/ccs_27258_20	1	+
chr15	93491510	93491511	m54284U_200901_184453/97191586/ccs_27266_17	1	+
chr15	93500489	93500530	m54284U_200901_184453/41093433/ccs_27268_6	1	-
chr15	94522687	94522695	m54284U_200901_184453/160368361/ccs_27272_11	1	-
chr15	94554231	94554232	m54284U_200901_184453/46531165/ccs_27276_2	1	+
chr15	94577941	94577956	m54284U_200901_184453/15205018/ccs_27278_6	1	-
chr15	95974761	95974778	m54284U_200901_184453/96208560/ccs_27315_38	1	+
chr15	95975469	95975473	m54284U_200831_121835/157353823/ccs_27316_11	1	+
chr15	96402287	96402317	m54284U_200831_121835/145032229/ccs_27341_54	2	+
chr15	96418607	96418629	m54284U_200901_184453/119146523/ccs_27353_25	1	-
chr15	96576244	96576321	m54284U_200901_184453/90311492/ccs_27370_107	3	-
chr15	96689540	96689713	m54284U_200901_184453/150929806/ccs_27392_154	4	-
chr15	97675100	97675103	m54284U_200901_184453/48236122/ccs_27406_16	1	-
chr15	97791796	97791807	m54284U_200901_184453/90243922/ccs_27416_44	1	+
chr15	97792660	97792739	m54284U_200831_121835/113772239/ccs_27417_32	1	-
chr15	97792671	97792693	m54284U_200901_184453/23201981/ccs_27418_30	1	+
chr15	98041955	98041977	m54284U_200831_121835/128648341/ccs_27441_18	1	-
chr15	98122696	98122697	m54284U_200831_121835/93257765/ccs_27452_2	1	+
chr15	98122909	98122913	m54284U_200831_121835/86114745/ccs_27453_2	1	+
chr15	98129328	98129329	m54284U_200901_184453/142344775/ccs_27458_2	1	+
chr15	98131023	98131025	m54284U_200831_121835/124848444/ccs_27459_2	1	+
chr15	98134636	98134664	m54284U_200901_184453/130157366/ccs_27461_16	1	-
chr15	98518807	98518834	m54284U_200831_121835/58984864/ccs_27464_94	2	-
chr15	98543189	98543214	m54284U_200901_184453/20316372/ccs_27475_45	1	-
chr15	98600444	98600455	m54284U_200831_121835/70779018/ccs_27485_11	1	-
chr15	98644520	98644530	m54284U_200901_184453/62785203/ccs_27497_14	1	+
chr15	98645848	98645867	m54284U_200901_184453/44304563/ccs_27499_19	1	-
chr15	98724367	98724413	m54284U_200901_184453/94700866/ccs_27512_8	1	-
chr15	98740267	98740320	m54284U_200901_184453/153616818/ccs_27519_11	1	-
chr15	98812796	98812802	m54284U_200901_184453/66061596/ccs_27527_23	1	-
chr15	98852527	98852815	m54284U_200901_184453/106498731/ccs_27565_60	2	-
chr15	98871317	98871320	m54284U_200901_184453/22479704/ccs_27592_2	1	-
chr15	98906624	98906652	m54284U_200901_184453/137298752/ccs_27597_4	1	-
chr15	98931425	98931504	m54284U_200831_121835/114821866/ccs_27601_512	11	-
chr15	98932972	98932987	m54284U_200831_121835/67633322/ccs_27608_2	1	-
chr15	98949833	98949845	m54284U_200831_121835/19662592/ccs_27609_164	4	-
chr15	98950814	98950871	m54284U_200901_184453/156435480/ccs_27614_13	1	-
chr15	99038013	99038118	m54284U_200901_184453/65734280/ccs_27621_173	4	+
chr15	99083401	99083410	m54284U_200901_184453/99550450/ccs_27632_18	1	+
chr15	99242816	99242826	m54284U_200831_121835/139330363/ccs_27641_21	1	-
chr15	99311343	99311344	m54284U_200901_184453/146147024/ccs_27647_2	1	+
chr15	99316108	99316135	m54284U_200831_121835/168231146/ccs_27650_30	1	+
chr15	99317915	99317960	m54284U_200901_184453/81920212/ccs_27655_23	1	-
chr15	99409953	99410051	m54284U_200901_184453/38931161/ccs_27674_101	2	+
chr15	99423577	99423610	m54284U_200901_184453/11864153/ccs_27677_9	1	-
chr15	99473488	99473511	m54284U_200831_121835/119408235/ccs_27691_4	1	-
chr15	99594370	99594377	m54284U_200831_121835/59966730/ccs_27693_6	1	+
chr15	99594809	99594836	m54284U_200831_121835/17892570/ccs_27696_162	4	+
chr15	99620494	99620528	m54284U_200901_184453/13699914/ccs_27698_93	2	-
chr15	99713984	99713992	m54284U_200901_184453/92605165/ccs_27721_22	1	+
chr15	99735589	99735598	m54284U_200901_184453/105711966/ccs_27724_30	1	-
chr15	99779409	99779427	m54284U_200901_184453/178914081/ccs_27730_28	1	-
chr15	99780109	99780159	m54284U_200901_184453/116590158/ccs_27734_31	1	-
chr15	99810238	99810239	m54284U_200831_121835/167708504/ccs_27740_2	1	-
chr15	100012166	100012193	m54284U_200901_184453/103679735/ccs_27756_48	1	+
chr15	100216672	100216697	m54284U_200901_184453/161677353/ccs_27768_6	1	+
chr15	100261239	100261249	m54284U_200901_184453/93718207/ccs_27775_19	1	+
chr15	100314130	100314145	m54284U_200901_184453/25234245/ccs_27778_2	1	+
chr15	100388757	100388762	m54284U_200831_121835/145817809/ccs_27782_5	1	-
chr15	100477982	100478019	m54284U_200831_121835/11732958/ccs_27787_2	1	+
chr15	100479161	100479165	m54284U_200901_184453/51446898/ccs_27788_4	1	+
chr15	100481369	100481400	m54284U_200901_184453/89916328/ccs_27790_2	1	-
chr15	100518618	100518653	m54284U_200901_184453/34932973/ccs_27797_4	1	-
chr15	100599641	100599643	m54284U_200831_121835/118033136/ccs_27802_2	1	-
chr15	100620729	100620762	m54284U_200901_184453/85591700/ccs_27808_55	2	+
chr15	100814530	100814545	m54284U_200901_184453/98109735/ccs_27814_8	1	+
chr15	101232490	101232493	m54284U_200901_184453/119341188/ccs_27818_3	1	+
chr15	101232754	101232757	m54284U_200901_184453/66650614/ccs_27819_3	1	+
chr15	101290940	101290948	m54284U_200831_121835/121963140/ccs_27823_7	1	+
chr15	102095316	102095521	m54284U_200901_184453/52757837/ccs_27842_57	2	+
chr15	102113213	102113233	m54284U_200901_184453/56624090/ccs_27863_13	1	+
chr15	102116346	102116402	m54284U_200901_184453/150144025/ccs_27870_7	1	+
chr15	102116525	102116570	m54284U_200901_184453/152765167/ccs_27871_12	1	-
chr15	102149499	102149513	m54284U_200901_184453/71633111/ccs_27876_13	1	+
chr15	102215530	102215607	m54284U_200901_184453/17695352/ccs_27889_18	1	+
chr15	102215955	102215998	m54284U_200901_184453/101515781/ccs_27891_7	1	-
chr15	102234937	102234941	m54284U_200901_184453/150734860/ccs_27893_16	1	-
chr15	102281691	102281751	m54284U_200901_184453/60950860/ccs_27906_23	1	+
chr15	102324354	102324358	m54284U_200901_184453/96601421/ccs_27919_15	1	+
chr15	102331489	102331491	m54284U_200901_184453/95815170/ccs_27921_13	1	+
chr15	102338251	102338303	m54284U_200831_121835/93520781/ccs_27924_34	1	-
chr15	102431183	102431184	m54284U_200901_184453/9110651/ccs_27936_18	1	+
chr15	102462777	102462798	m54284U_200901_184453/92472715/ccs_27938_7	1	+
chr15	102498872	102498932	m54284U_200901_184453/80152340/ccs_27956_263	6	+
chr15	102499388	102499396	m54284U_200901_184453/175768263/ccs_27959_6	1	+
chr15	102499749	102499754	m54284U_200901_184453/121898969/ccs_27962_5	1	+
chr15	102523606	102523607	m54284U_200901_184453/65865035/ccs_27972_4	1	+
chr15	102523661	102523678	m54284U_200901_184453/162136983/ccs_27973_19	1	+
chr15	102526022	102526023	m54284U_200901_184453/149161002/ccs_27975_3	1	-
chr15	102546422	102546440	m54284U_200831_121835/167708458/ccs_27989_3	1	-
chr15	102662865	102662888	m54284U_200831_121835/17107391/ccs_27995_5	1	-
chr15	102706776	102706781	m54284U_200901_184453/61475067/ccs_27998_14	1	-
chr15	102928270	102928271	m54284U_200901_184453/52232420/ccs_28008_4	1	+
chr15	102938682	102938732	m54284U_200831_121835/152830872/ccs_28009_5	1	+
chr15	102956611	102956654	m54284U_200901_184453/82183366/ccs_28013_14	1	+
chr15	102971197	102971200	m54284U_200901_184453/93061205/ccs_28017_15	1	+
chr15	102971714	102971769	m54284U_200901_184453/180160240/ccs_28019_24	1	+
chr15	102974774	102974775	m54284U_200901_184453/61802360/ccs_28023_3	1	+
chr15	102984269	102984291	m54284U_200901_184453/58329396/ccs_28026_8	1	+
chr15	102993371	102993432	m54284U_200901_184453/61540643/ccs_28032_9	1	+
chr15	102993838	102993873	m54284U_200901_184453/147195222/ccs_28033_8	1	+
chr15	103036415	103036416	m54284U_200901_184453/90505853/ccs_28042_4	1	+
chr15	103154843	103154844	m54284U_200901_184453/126356074/ccs_28048_4	1	-
chr15	103196303	103196321	m54284U_200901_184453/37554050/ccs_28056_89	2	-
chr15	103244857	103245100	m54284U_200901_184453/116523857/ccs_28087_321	7	+
chr15	103299865	103299870	m54284U_200831_121835/130024220/ccs_28095_18	1	+
chr15	103313894	103313902	m54284U_200831_121835/9175786/ccs_28096_7	1	-
chr15	103315023	103315062	m54284U_200831_121835/13304998/ccs_28100_6	1	-
chr15	103344285	103344361	m54284U_200901_184453/117769591/ccs_28101_52	2	-
chr16	3854529	3854557	m54284U_200901_184453/42926113/ccs_28114_2	1	+
chr16	3856886	3856887	m54284U_200901_184453/64161885/ccs_28115_3	1	+
chr16	3864702	3864703	m54284U_200901_184453/119145190/ccs_28117_3	1	-
chr16	3904770	3904771	m54284U_200901_184453/68420828/ccs_28121_4	1	+
chr16	3916267	3916277	m54284U_200901_184453/94046924/ccs_28123_6	1	+
chr16	3991749	3991774	m54284U_200901_184453/139920826/ccs_28134_6	1	-
chr16	4039970	4040026	m54284U_200901_184453/68814874/ccs_28137_23	1	-
chr16	4088346	4088383	m54284U_200901_184453/55051211/ccs_28161_33	1	-
chr16	4171259	4171273	m54284U_200901_184453/38863037/ccs_28178_3	1	-
chr16	4287528	4287531	m54284U_200831_121835/163055314/ccs_28186_7	1	-
chr16	4486284	4486332	m54284U_200901_184453/137562870/ccs_28189_4	1	-
chr16	4544660	4544667	m54284U_200831_121835/140642860/ccs_28190_11	1	-
chr16	4613613	4613631	m54284U_200901_184453/102892923/ccs_28200_5	1	+
chr16	4650782	4650797	m54284U_200831_121835/31261635/ccs_28209_7	1	+
chr16	4706836	4706882	m54284U_200901_184453/74647620/ccs_28212_3	1	+
chr16	4707680	4707696	m54284U_200831_121835/118293292/ccs_28215_15	1	+
chr16	4766245	4766250	m54284U_200831_121835/143919136/ccs_28220_15	1	+
chr16	4785282	4785283	m54284U_200901_184453/36045840/ccs_28228_10	1	-
chr16	4787283	4787299	m54284U_200831_121835/4326022/ccs_28231_11	1	-
chr16	4913889	4913890	m54284U_200901_184453/89915636/ccs_28237_6	1	+
chr16	4941012	4941025	m54284U_200901_184453/163121783/ccs_28247_12	1	+
chr16	4958598	4958629	m54284U_200831_121835/81855588/ccs_28254_3	1	-
chr16	5011823	5011830	m54284U_200831_121835/88081311/ccs_28257_2	1	-
chr16	5013901	5013973	m54284U_200901_184453/92800526/ccs_28258_47	1	-
chr16	5063710	5063748	m54284U_200831_121835/60031904/ccs_28278_10	1	+
chr16	5195281	5195290	m54284U_200901_184453/94634605/ccs_28292_11	1	-
chr16	5244151	5244154	m54284U_200901_184453/166987643/ccs_28293_3	1	-
chr16	5244901	5244908	m54284U_200831_121835/178717978/ccs_28295_8	1	+
chr16	5245071	5245130	m54284U_200831_121835/175768400/ccs_28296_8	1	-
chr16	8487400	8487401	m54284U_200901_184453/88146963/ccs_28300_2	1	+
chr16	8633876	8633882	m54284U_200901_184453/35915417/ccs_28303_3	1	-
chr16	8658579	8658590	m54284U_200901_184453/141689988/ccs_28314_30	1	-
chr16	8659182	8659230	m54284U_200831_121835/55576792/ccs_28315_7	1	-
chr16	8689924	8689939	m54284U_200901_184453/174786843/ccs_28323_14	1	-
chr16	8704929	8704974	m54284U_200901_184453/166987604/ccs_28330_14	1	-
chr16	8856010	8856053	m54284U_200831_121835/136971803/ccs_28334_4	1	+
chr16	10284074	10284309	m54284U_200901_184453/128845764/ccs_28345_75	2	-
chr16	10423501	10423532	m54284U_200901_184453/116065259/ccs_28351_8	1	+
chr16	10424400	10424429	m54284U_200901_184453/92668072/ccs_28353_7	1	+
chr16	10425327	10425330	m54284U_200831_121835/68289184/ccs_28355_3	1	+
chr16	10646417	10646457	m54284U_200831_121835/39125402/ccs_28359_8	1	+
chr16	10959491	10959565	m54284U_200831_121835/106890095/ccs_28365_15	1	-
chr16	11074910	11074927	m54284U_200901_184453/45810041/ccs_28373_5	1	-
chr16	11087797	11087803	m54284U_200901_184453/57148316/ccs_28378_2	1	-
chr16	11144150	11144237	m54284U_200901_184453/24447812/ccs_28386_38	1	+
chr16	11150627	11150714	m54284U_200901_184453/18088630/ccs_28389_10	1	-
chr16	11192969	11193045	m54284U_200831_121835/394874/ccs_28399_46	1	-
chr16	11193502	11193610	m54284U_200901_184453/172361205/ccs_28402_39	1	-
chr16	11220393	11220444	m54284U_200901_184453/143067911/ccs_28413_38	1	-
chr16	11253999	11254019	m54284U_200831_121835/16450531/ccs_28431_11	1	-
chr16	11676609	11676610	m54284U_200901_184453/77857359/ccs_28436_3	1	+
chr16	11804286	11804291	m54284U_200831_121835/43189028/ccs_28439_4	1	-
chr16	11804385	11804411	m54284U_200831_121835/19269280/ccs_28440_4	1	-
chr16	11887300	11887301	m54284U_200831_121835/40698114/ccs_28444_2	1	-
chr16	13148047	13148048	m54284U_200901_184453/24315987/ccs_28447_3	1	+
chr16	13398244	13398269	m54284U_200901_184453/158991591/ccs_28451_6	1	+
chr16	13412231	13412272	m54284U_200901_184453/54002303/ccs_28462_6	1	+
chr16	13537959	13537960	m54284U_200901_184453/146147036/ccs_28467_4	1	-
chr16	13678442	13678445	m54284U_200901_184453/139396819/ccs_28474_2	1	+
chr16	13702724	13702814	m54284U_200901_184453/4391505/ccs_28476_22	1	+
chr16	13814832	13814842	m54284U_200901_184453/114295912/ccs_28485_19	1	+
chr16	13835440	13835451	m54284U_200831_121835/153487492/ccs_28488_8	1	+
chr16	14111716	14111752	m54284U_200901_184453/37814913/ccs_28501_7	1	-
chr16	14140950	14140968	m54284U_200901_184453/169148645/ccs_28509_6	1	-
chr16	14192928	14192929	m54284U_200901_184453/96077055/ccs_28523_26	1	+
chr16	14299243	14299248	m54284U_200831_121835/130090613/ccs_28526_7	1	-
chr16	14473665	14473707	m54284U_200901_184453/94109767/ccs_28556_57	2	+
chr16	14709376	14709389	m54284U_200901_184453/66325176/ccs_28564_18	1	+
chr16	15555671	15555679	m54284U_200901_184453/37160952/ccs_28567_7	1	-
chr16	15624102	15624117	m54284U_200901_184453/7602217/ccs_28572_54	2	-
chr16	15816806	15816807	m54284U_200901_184453/63309069/ccs_28596_3	1	+
chr16	15839143	15839150	m54284U_200901_184453/66521447/ccs_28597_3	1	+
chr16	15842247	15842264	m54284U_200901_184453/53348371/ccs_28598_3	1	+
chr16	15889223	15889228	m54284U_200831_121835/103351378/ccs_28602_9	1	-
chr16	16123737	16123738	m54284U_200901_184453/40109883/ccs_28608_4	1	-
chr16	16272703	16272711	m54284U_200901_184453/169281346/ccs_28620_19	1	+
chr16	16276669	16276672	m54284U_200831_121835/116131221/ccs_28621_2	1	+
chr16	16309626	16309629	m54284U_200831_121835/55641227/ccs_28623_12	1	+
chr16	16312611	16312675	m54284U_200901_184453/174654638/ccs_28625_5	1	-
chr16	16892981	16892987	m54284U_200901_184453/60032240/ccs_28643_12	1	+
chr16	16927356	16927363	m54284U_200831_121835/35914022/ccs_28649_5	1	+
chr16	17045271	17045282	m54284U_200901_184453/98107526/ccs_28662_28	1	+
chr16	17045405	17045417	m54284U_200901_184453/98960363/ccs_28663_7	1	+
chr16	17086674	17086675	m54284U_200901_184453/149555614/ccs_28666_14	1	-
chr16	17113519	17113549	m54284U_200901_184453/48433542/ccs_28673_2	1	-
chr16	17153309	17153313	m54284U_200901_184453/174393685/ccs_28679_26	1	-
chr16	17160099	17160108	m54284U_200901_184453/103940144/ccs_28686_4	1	-
chr16	17280352	17280379	m54284U_200901_184453/104465428/ccs_28689_16	1	-
chr16	17429243	17429249	m54284U_200901_184453/30410742/ccs_28703_3	1	+
chr16	17453022	17453071	m54284U_200901_184453/127404191/ccs_28708_6	1	+
chr16	17483711	17483772	m54284U_200901_184453/172886321/ccs_28710_7	1	+
chr16	17518149	17518153	m54284U_200901_184453/87556693/ccs_28724_5	1	+
chr16	17526304	17526335	m54284U_200831_121835/108529174/ccs_28730_16	1	+
chr16	17643499	17643502	m54284U_200831_121835/25559683/ccs_28742_8	1	+
chr16	17673066	17673171	m54284U_200901_184453/72352034/ccs_28753_20	1	-
chr16	17793346	17793380	m54284U_200901_184453/60099000/ccs_28763_7	1	+
chr16	17808290	17808295	m54284U_200901_184453/2819573/ccs_28770_21	1	+
chr16	17840354	17840359	m54284U_200831_121835/30278783/ccs_28771_5	1	-
chr16	17901764	17901767	m54284U_200901_184453/85068008/ccs_28775_8	1	-
chr16	17925222	17925226	m54284U_200831_121835/177670547/ccs_28779_3	1	-
chr16	18071343	18071345	m54284U_200901_184453/140707634/ccs_28781_5	1	+
chr16	18222230	18222247	m54284U_200901_184453/136447629/ccs_28784_10	1	-
chr16	18239783	18239816	m54284U_200901_184453/142278881/ccs_28791_60	2	-
chr16	18252440	18252460	m54284U_200901_184453/40173761/ccs_28801_3	1	+
chr16	18253494	18253503	m54284U_200901_184453/105252047/ccs_28802_28	1	+
chr16	18253947	18253953	m54284U_200901_184453/138609522/ccs_28803_5	1	-
chr16	18254664	18254710	m54284U_200831_121835/60490512/ccs_28805_2	1	-
chr16	18255487	18255492	m54284U_200901_184453/171772493/ccs_28807_2	1	-
chr16	18283841	18283848	m54284U_200831_121835/111872857/ccs_28811_5	1	-
chr16	18300828	18300829	m54284U_200831_121835/4064559/ccs_28812_2	1	-
chr16	18407528	18407563	m54284U_200901_184453/153094407/ccs_28817_26	1	-
chr16	18479064	18479074	m54284U_200901_184453/98567936/ccs_28820_14	1	+
chr16	18564538	18564542	m54284U_200831_121835/16844971/ccs_28825_2	1	+
chr16	18581709	18581715	m54284U_200901_184453/144769681/ccs_28826_9	1	-
chr16	18620464	18620468	m54284U_200901_184453/109314941/ccs_28834_2	1	-
chr16	18621809	18621815	m54284U_200901_184453/2361582/ccs_28836_12	1	-
chr16	18780445	18780454	m54284U_200901_184453/104073614/ccs_28842_20	1	-
chr16	18835253	18835261	m54284U_200901_184453/69469528/ccs_28855_14	1	+
chr16	18839951	18839952	m54284U_200831_121835/55641943/ccs_28856_3	1	+
chr16	18970309	18970310	m54284U_200901_184453/87688460/ccs_28865_19	1	+
chr16	20123149	20123235	m54284U_200831_121835/62784858/ccs_28871_8	1	+
chr16	20124082	20124099	m54284U_200901_184453/75235732/ccs_28873_9	1	+
chr16	20232569	20232572	m54284U_200831_121835/165283661/ccs_28892_6	1	+
chr16	20279819	20279831	m54284U_200831_121835/54659396/ccs_28894_15	1	-
chr16	20392657	20392703	m54284U_200831_121835/120849697/ccs_28904_14	1	-
chr16	20509318	20509324	m54284U_200901_184453/98108750/ccs_28918_21	1	+
chr16	20531310	20531380	m54284U_200901_184453/173083467/ccs_28930_16	1	+
chr16	20543904	20543921	m54284U_200901_184453/91358138/ccs_28943_45	1	+
chr16	20544045	20544054	m54284U_200901_184453/111413849/ccs_28944_30	1	+
chr16	20560815	20560821	m54284U_200831_121835/86377864/ccs_28946_8	1	+
chr16	20605458	20605475	m54284U_200831_121835/99157554/ccs_28947_12	1	-
chr16	20618853	20618865	m54284U_200831_121835/158663170/ccs_28948_2	1	+
chr16	20638027	20638028	m54284U_200901_184453/24576199/ccs_28949_2	1	+
chr16	20643048	20643050	m54284U_200901_184453/40830004/ccs_28950_2	1	+
chr16	20663406	20663415	m54284U_200901_184453/96732035/ccs_28958_137	3	+
chr16	20683835	20683862	m54284U_200901_184453/78777083/ccs_28981_220	5	+
chr16	20702985	20703018	m54284U_200831_121835/165021048/ccs_28996_3	1	-
chr16	20722265	20722267	m54284U_200831_121835/116067102/ccs_29000_2	1	+
chr16	20734748	20734760	m54284U_200831_121835/131335834/ccs_29001_3	1	+
chr16	20742245	20742246	m54284U_200901_184453/74187687/ccs_29007_3	1	+
chr16	20822227	20822259	m54284U_200831_121835/174393896/ccs_29008_2	1	-
chr16	21223287	21223305	m54284U_200901_184453/147981002/ccs_29011_13	1	+
chr16	21652330	21652339	m54284U_200901_184453/63179553/ccs_29016_5	1	-
chr16	21934325	21934348	m54284U_200901_184453/52627578/ccs_29023_6	1	-
chr16	22011152	22011156	m54284U_200901_184453/88869073/ccs_29024_5	1	+
chr16	22059361	22059362	m54284U_200831_121835/146605179/ccs_29034_3	1	-
chr16	22245808	22245896	m54284U_200831_121835/17696524/ccs_29043_37	1	-
chr16	22381312	22381313	m54284U_200901_184453/125305089/ccs_29058_3	1	-
chr16	22825493	22825512	m54284U_200901_184453/46204804/ccs_29063_4	1	-
chr16	22872106	22872117	m54284U_200901_184453/85526691/ccs_29068_9	1	+
chr16	22872308	22872370	m54284U_200901_184453/81461254/ccs_29069_9	1	+
chr16	23109205	23109240	m54284U_200901_184453/97256888/ccs_29072_8	1	+
chr16	23110947	23111000	m54284U_200901_184453/41354785/ccs_29077_4	1	+
chr16	23113944	23113948	m54284U_200831_121835/62785420/ccs_29087_12	1	+
chr16	23469763	23469783	m54284U_200901_184453/125109651/ccs_29098_5	1	-
chr16	23492047	23492067	m54284U_200901_184453/21759843/ccs_29103_5	1	-
chr16	23529845	23529846	m54284U_200901_184453/80675087/ccs_29105_5	1	+
chr16	23972574	23972605	m54284U_200831_121835/97386637/ccs_29112_5	1	-
chr16	24531024	24531035	m54284U_200901_184453/38013558/ccs_29126_36	1	+
chr16	24829293	24829294	m54284U_200901_184453/51250699/ccs_29140_3	1	+
chr16	24981042	24981046	m54284U_200901_184453/98044623/ccs_29151_63	2	+
chr16	25959939	25959940	m54284U_200901_184453/105450059/ccs_29154_2	1	-
chr16	27447832	27447892	m54284U_200901_184453/70322459/ccs_29166_10	1	+
chr16	29620420	29620452	m54284U_200901_184453/111084394/ccs_29185_15	1	+
chr16	30067647	30067717	m54284U_200901_184453/5375764/ccs_29197_5	1	+
chr16	30067792	30067839	m54284U_200901_184453/105842668/ccs_29198_14	1	+
chr16	30332302	30332357	m54284U_200901_184453/38208731/ccs_29210_18	1	-
chr16	30561721	30561729	m54284U_200831_121835/65208923/ccs_29223_21	1	-
chr16	30956499	30956529	m54284U_200901_184453/8718264/ccs_29228_3	1	-
chr16	31109671	31109672	m54284U_200901_184453/76416698/ccs_29235_3	1	-
chr16	31457498	31457499	m54284U_200901_184453/38994937/ccs_29251_4	1	+
chr16	31764121	31764146	m54284U_200831_121835/20317369/ccs_29256_4	1	+
chr16	31872270	31872271	m54284U_200901_184453/78251593/ccs_29268_6	1	+
chr16	31957596	31957614	m54284U_200901_184453/72288516/ccs_29273_13	1	+
chr16	31958181	31958186	m54284U_200901_184453/155386226/ccs_29274_9	1	+
chr16	31963127	31963128	m54284U_200901_184453/143262158/ccs_29278_12	1	-
chr16	31970305	31970310	m54284U_200901_184453/113248990/ccs_29281_2	1	-
chr16	32020035	32020076	m54284U_200901_184453/161875951/ccs_29288_22	1	-
chr16	32231028	32231029	m54284U_200901_184453/108463381/ccs_29300_2	1	-
chr16	32255004	32255005	m54284U_200901_184453/98043445/ccs_29304_2	1	+
chr16	32298432	32298447	m54284U_200831_121835/72614543/ccs_29308_7	1	+
chr16	32299063	32299094	m54284U_200901_184453/167184986/ccs_29310_8	1	+
chr16	32384948	32384967	m54284U_200901_184453/143458873/ccs_29319_4	1	+
chr16	32428893	32428899	m54284U_200901_184453/113443986/ccs_29324_2	1	+
chr16	32472028	32472029	m54284U_200901_184453/96012968/ccs_29328_23	1	+
chr16	32632787	32632791	m54284U_200901_184453/90833626/ccs_29348_23	1	+
chr16	32670154	32670220	m54284U_200901_184453/163512754/ccs_29352_5	1	+
chr16	32683491	32683494	m54284U_200901_184453/157682002/ccs_29359_8	1	+
chr16	32906240	32906241	m54284U_200901_184453/90114368/ccs_29370_11	1	+
chr16	32908032	32908054	m54284U_200901_184453/138019589/ccs_29374_10	1	+
chr16	32924806	32924838	m54284U_200831_121835/103351817/ccs_29376_3	1	+
chr16	33013136	33013219	m54284U_200831_121835/107219402/ccs_29386_6	1	+
chr16	33014391	33014392	m54284U_200901_184453/65339869/ccs_29389_6	1	+
chr16	33015640	33015644	m54284U_200831_121835/33882143/ccs_29391_2	1	+
chr16	33060153	33060186	m54284U_200831_121835/160762550/ccs_29394_12	1	+
chr16	33124528	33124529	m54284U_200901_184453/43518538/ccs_29397_2	1	+
chr16	33125672	33125673	m54284U_200901_184453/47580149/ccs_29398_2	1	+
chr16	33243291	33243313	m54284U_200901_184453/153159659/ccs_29405_2	1	+
chr16	33299560	33299563	m54284U_200901_184453/51775733/ccs_29413_18	1	+
chr16	33495883	33495918	m54284U_200831_121835/84017600/ccs_29418_23	1	+
chr16	33726951	33727003	m54284U_200901_184453/37618158/ccs_29430_16	1	+
chr16	33949143	33949154	m54284U_200901_184453/101648589/ccs_29441_12	1	+
chr16	33956555	33956601	m54284U_200901_184453/132449631/ccs_29447_16	1	-
chr16	34006777	34006808	m54284U_200831_121835/161940623/ccs_29450_13	1	-
chr16	34054925	34054930	m54284U_200831_121835/167444569/ccs_29452_3	1	-
chr16	35106570	35106579	m54284U_200901_184453/86444076/ccs_29470_4	1	+
chr16	35313411	35313415	m54284U_200901_184453/152240793/ccs_29472_5	1	-
chr16	35397306	35397318	m54284U_200831_121835/53610824/ccs_29475_12	1	-
chr16	35825449	35825455	m54284U_200831_121835/52300088/ccs_29481_3	1	+
chr16	35947835	35947849	m54284U_200901_184453/91292223/ccs_29486_2	1	+
chr16	35981668	35981690	m54284U_200831_121835/109053781/ccs_29487_4	1	-
chr16	36035243	36035271	m54284U_200831_121835/23266985/ccs_29495_7	1	+
chr16	36043844	36043850	m54284U_200901_184453/124256346/ccs_29499_17	1	-
chr16	36092111	36092115	m54284U_200901_184453/93326042/ccs_29504_3	1	+
chr16	36876491	36876526	m54284U_200901_184453/173344148/ccs_29507_12	1	+
chr16	36889392	36889437	m54284U_200901_184453/86377356/ccs_29511_12	1	+
chr16	36900484	36900522	m54284U_200901_184453/78120205/ccs_29514_13	1	+
chr16	37061028	37061046	m54284U_200901_184453/67962206/ccs_29530_6	1	+
chr16	37509794	37509808	m54284U_200901_184453/34014137/ccs_29534_9	1	-
chr16	37572381	37572386	m54284U_200901_184453/112197773/ccs_29541_6	1	+
chr16	37647602	37647604	m54284U_200831_121835/128781146/ccs_29542_4	1	-
chr16	37835756	37835775	m54284U_200901_184453/95094667/ccs_29559_78	2	+
chr16	37882461	37882537	m54284U_200901_184453/80479859/ccs_29568_19	1	+
chr16	37883690	37883691	m54284U_200901_184453/92867052/ccs_29573_57	2	+
chr16	37884255	37884308	m54284U_200901_184453/38994777/ccs_29577_66	2	+
chr16	38241163	38241165	m54284U_200901_184453/98697627/ccs_29589_28	1	+
chr16	38445401	38445404	m54284U_200901_184453/129564902/ccs_29595_25	1	-
chr16	38494728	38494748	m54284U_200901_184453/49482496/ccs_29599_9	1	+
chr16	38498354	38498360	m54284U_200831_121835/118490272/ccs_29602_4	1	-
chr16	38526674	38526684	m54284U_200901_184453/132318934/ccs_29609_10	1	-
chr16	38591382	38591385	m54284U_200901_184453/36765840/ccs_29613_10	1	+
chr16	38602115	38602131	m54284U_200831_121835/138480103/ccs_29615_5	1	-
chr16	39025848	39025849	m54284U_200831_121835/42600595/ccs_29626_2	1	+
chr16	39027158	39027159	m54284U_200901_184453/27462145/ccs_29627_3	1	+
chr16	43619083	43619226	m54284U_200901_184453/92865091/ccs_29648_99	2	+
chr16	43648102	43648113	m54284U_200901_184453/67568527/ccs_29652_13	1	-
chr16	43657537	43657538	m54284U_200901_184453/137757428/ccs_29654_2	1	+
chr16	43867418	43867476	m54284U_200831_121835/79627653/ccs_29655_6	1	-
chr16	43915546	43915557	m54284U_200901_184453/12125139/ccs_29659_6	1	+
chr16	44086784	44086785	m54284U_200831_121835/169216171/ccs_29671_20	1	-
chr16	44159516	44159729	m54284U_200901_184453/7209824/ccs_29677_25	1	+
chr16	44159955	44160024	m54284U_200901_184453/127535938/ccs_29679_30	1	+
chr16	44215449	44215462	m54284U_200901_184453/87820289/ccs_29692_15	1	+
chr16	44385706	44385707	m54284U_200901_184453/22677838/ccs_29699_3	1	+
chr16	44485043	44485059	m54284U_200831_121835/62391801/ccs_29702_4	1	-
chr16	44737105	44737133	m54284U_200901_184453/4391094/ccs_29710_6	1	+
chr16	45096523	45096526	m54284U_200901_184453/38732983/ccs_29712_5	1	+
chr16	45141929	45141978	m54284U_200901_184453/116129793/ccs_29715_2	1	-
chr16	45187869	45187926	m54284U_200831_121835/98501892/ccs_29722_15	1	+
chr16	45382991	45382992	m54284U_200901_184453/131269375/ccs_29724_6	1	-
chr16	45757098	45757243	m54284U_200831_121835/74843671/ccs_29738_36	1	-
chr16	45971410	45971411	m54284U_200901_184453/110036225/ccs_29758_2	1	-
chr16	46152959	46153002	m54284U_200901_184453/142673310/ccs_29759_73	2	-
chr16	46448616	46448632	m54284U_200901_184453/68618383/ccs_29770_8	1	-
chr16	48942138	48942146	m54284U_200831_121835/111608783/ccs_29776_6	1	-
chr16	49017377	49017440	m54284U_200831_121835/26871624/ccs_29789_18	1	+
chr16	49763944	49763945	m54284U_200901_184453/170920414/ccs_29795_2	1	+
chr16	49764114	49764116	m54284U_200901_184453/87295237/ccs_29796_2	1	+
chr16	49911760	49911761	m54284U_200901_184453/99091307/ccs_29801_27	1	+
chr16	50220450	50220503	m54284U_200901_184453/107809387/ccs_29816_28	1	-
chr16	50725431	50725448	m54284U_200901_184453/2425477/ccs_29830_4	1	-
chr16	52164351	52164382	m54284U_200831_121835/105777588/ccs_29839_5	1	+
chr16	52204460	52204489	m54284U_200901_184453/163711724/ccs_29844_5	1	+
chr16	52250722	52250939	m54284U_200901_184453/116064680/ccs_29850_72	2	-
chr16	55818158	55818218	m54284U_200831_121835/50463015/ccs_29868_7	1	-
chr16	55971430	55971436	m54284U_200901_184453/163056210/ccs_29875_5	1	+
chr16	55991463	55991474	m54284U_200901_184453/127534846/ccs_29878_3	1	+
chr16	56015506	56015510	m54284U_200901_184453/81068943/ccs_29884_19	1	-
chr16	56016266	56016281	m54284U_200901_184453/51513908/ccs_29885_23	1	-
chr16	56033713	56033719	m54284U_200901_184453/91424228/ccs_29889_12	1	-
chr16	56151458	56151459	m54284U_200901_184453/49284049/ccs_29893_6	1	+
chr16	56188889	56188890	m54284U_200901_184453/67700854/ccs_29895_6	1	+
chr16	56690331	56690337	m54284U_200901_184453/138742174/ccs_29897_19	1	-
chr16	57153008	57153034	m54284U_200901_184453/61146902/ccs_29915_32	1	+
chr16	57154516	57154561	m54284U_200901_184453/36898597/ccs_29918_13	1	+
chr16	57168861	57168867	m54284U_200831_121835/66193785/ccs_29922_8	1	-
chr16	57570862	57570946	m54284U_200831_121835/65077917/ccs_29939_14	1	+
chr16	57626848	57626849	m54284U_200901_184453/151061544/ccs_29953_23	1	-
chr16	57753587	57753593	m54284U_200901_184453/93586880/ccs_29955_5	1	-
chr16	58470624	58470625	m54284U_200901_184453/153486261/ccs_29966_2	1	-
chr16	58679362	58679402	m54284U_200901_184453/51644110/ccs_29968_28	1	+
chr16	58733619	58733630	m54284U_200831_121835/22217097/ccs_29975_32	1	+
chr16	58734154	58734241	m54284U_200901_184453/76350543/ccs_29978_33	1	+
chr16	59483347	59483349	m54284U_200901_184453/52431204/ccs_29983_2	1	+
chr16	59530179	59530199	m54284U_200901_184453/125635026/ccs_29991_4	1	-
chr16	59613320	59613325	m54284U_200831_121835/20383321/ccs_29996_2	1	-
chr16	62732444	62732449	m54284U_200901_184453/141625069/ccs_29999_2	1	-
chr16	62734926	62734937	m54284U_200831_121835/148767112/ccs_30001_2	1	-
chr16	62802808	62802815	m54284U_200831_121835/166266913/ccs_30007_3	1	-
chr16	62804018	62804042	m54284U_200831_121835/115869463/ccs_30008_3	1	-
chr16	62929339	62929347	m54284U_200831_121835/50988169/ccs_30011_7	1	+
chr16	64765542	64765560	m54284U_200901_184453/89653396/ccs_30012_6	1	-
chr16	64856220	64856221	m54284U_200901_184453/67373450/ccs_30021_11	1	+
chr16	65539127	65539132	m54284U_200901_184453/29035222/ccs_30027_14	1	-
chr16	65861893	65861902	m54284U_200901_184453/84805479/ccs_30037_15	1	+
chr16	70569703	70569715	m54284U_200831_121835/34276514/ccs_30041_3	1	+
chr16	73027845	73027875	m54284U_200901_184453/91818498/ccs_30048_5	1	+
chr16	75757585	75757586	m54284U_200901_184453/99484124/ccs_30061_13	1	-
chr16	76292487	76292494	m54284U_200901_184453/46073291/ccs_30066_4	1	-
chr16	76403191	76403236	m54284U_200901_184453/69142143/ccs_30075_39	1	-
chr16	76403359	76403365	m54284U_200901_184453/74517214/ccs_30076_10	1	-
chr16	77116593	77116598	m54284U_200901_184453/96274610/ccs_30085_10	1	+
chr16	77417742	77417746	m54284U_200831_121835/18416034/ccs_30089_3	1	+
chr16	77504451	77504469	m54284U_200901_184453/80742555/ccs_30094_5	1	+
chr16	77540384	77540434	m54284U_200831_121835/128649122/ccs_30095_2	1	+
chr16	77542231	77542248	m54284U_200901_184453/101844787/ccs_30096_2	1	+
chr16	77563181	77563182	m54284U_200901_184453/136121071/ccs_30098_2	1	+
chr16	77685480	77685548	m54284U_200901_184453/22087569/ccs_30109_3	1	+
chr16	77686453	77686454	m54284U_200901_184453/107349443/ccs_30110_3	1	+
chr16	78359865	78359866	m54284U_200901_184453/95223943/ccs_30114_4	1	-
chr16	78543529	78543532	m54284U_200901_184453/94044781/ccs_30115_6	1	-
chr16	78544001	78544002	m54284U_200901_184453/152174970/ccs_30116_5	1	-
chr16	78544091	78544159	m54284U_200901_184453/100469110/ccs_30117_5	1	-
chr16	84718280	84718285	m54284U_200901_184453/99025007/ccs_30120_6	1	-
chr16	84823790	84823832	m54284U_200901_184453/45352855/ccs_30125_22	1	+
chr16	84827870	84827898	m54284U_200831_121835/88607396/ccs_30131_19	1	-
chr16	84861312	84861373	m54284U_200901_184453/75499102/ccs_30140_21	1	+
chr16	84863774	84863784	m54284U_200831_121835/54854418/ccs_30146_11	1	+
chr16	84954437	84954456	m54284U_200901_184453/60294804/ccs_30147_42	1	-
chr16	84954951	84955073	m54284U_200831_121835/143198968/ccs_30150_45	1	-
chr16	85794726	85794767	m54284U_200901_184453/59442628/ccs_30167_20	1	-
chr16	87367865	87367868	m54284U_200831_121835/65537876/ccs_30174_2	1	+
chr16	87404015	87404027	m54284U_200901_184453/114034831/ccs_30185_10	1	-
chr16	87469715	87469747	m54284U_200831_121835/153028510/ccs_30193_10	1	+
chr16	87483850	87483889	m54284U_200901_184453/49350343/ccs_30206_138	3	-
chr16	87722478	87722491	m54284U_200831_121835/156961299/ccs_30217_5	1	+
chr16	89849649	89849669	m54284U_200831_121835/118882512/ccs_30229_7	1	-
chr16	90222117	90222118	m54284U_200831_121835/73402428/ccs_30237_3	1	+
chr16	90226320	90226334	m54284U_200901_184453/43583987/ccs_30239_9	1	+
chr16	90250078	90250093	m54284U_200901_184453/159975927/ccs_30250_6	1	-
chr16	90347980	90347981	m54284U_200901_184453/177668178/ccs_30253_4	1	-
chr16	90348431	90348445	m54284U_200831_121835/26479355/ccs_30254_4	1	-
chr16	90719310	90719323	m54284U_200901_184453/49743528/ccs_30258_6	1	-
chr16	90877978	90877983	m54284U_200901_184453/123667310/ccs_30266_2	1	+
chr16	90904695	90904699	m54284U_200831_121835/51709084/ccs_30267_5	1	+
chr16	90925832	90925850	m54284U_200901_184453/115607686/ccs_30268_10	1	-
chr16	90937905	90937926	m54284U_200901_184453/46268964/ccs_30269_6	1	-
chr16	91034973	91034979	m54284U_200831_121835/114296795/ccs_30282_3	1	-
chr16	91405587	91405588	m54284U_200901_184453/97714247/ccs_30286_7	1	+
chr16	91425825	91425831	m54284U_200901_184453/58459141/ccs_30292_4	1	+
chr16	91491803	91491850	m54284U_200901_184453/4523962/ccs_30294_7	1	+
chr16	91621394	91621406	m54284U_200901_184453/116459931/ccs_30306_30	1	-
chr16	91654692	91654766	m54284U_200901_184453/25625684/ccs_30316_58	2	+
chr16	91679195	91679196	m54284U_200901_184453/15009939/ccs_30335_4	1	+
chr16	91679264	91679271	m54284U_200901_184453/39650354/ccs_30336_8	1	-
chr16	91820740	91820800	m54284U_200901_184453/78184987/ccs_30345_5	1	+
chr16	91925216	91925225	m54284U_200901_184453/161614004/ccs_30359_19	1	-
chr16	92078657	92078667	m54284U_200901_184453/23791425/ccs_30366_8	1	+
chr16	92112226	92112228	m54284U_200901_184453/80545149/ccs_30374_21	1	+
chr16	92113090	92113091	m54284U_200831_121835/169542728/ccs_30375_2	1	+
chr16	92313038	92313042	m54284U_200901_184453/80611374/ccs_30377_5	1	+
chr16	92602970	92603035	m54284U_200901_184453/69602124/ccs_30380_17	1	-
chr16	92604960	92604978	m54284U_200901_184453/17565001/ccs_30387_16	1	-
chr16	93610335	93610339	m54284U_200901_184453/21233855/ccs_30429_7	1	+
chr16	93690979	93690988	m54284U_200901_184453/105055956/ccs_30430_3	1	+
chr16	93755570	93755571	m54284U_200901_184453/26543655/ccs_30434_3	1	+
chr16	93769551	93769554	m54284U_200901_184453/152308216/ccs_30436_3	1	+
chr16	93778952	93778953	m54284U_200901_184453/66324224/ccs_30439_3	1	+
chr16	93860542	93860559	m54284U_200831_121835/150799797/ccs_30446_8	1	+
chr16	93901124	93901149	m54284U_200901_184453/152764739/ccs_30456_3	1	+
chr16	93906107	93906116	m54284U_200831_121835/153683188/ccs_30458_17	1	+
chr16	94122725	94122766	m54284U_200831_121835/179964109/ccs_30465_4	1	+
chr16	94442669	94442737	m54284U_200831_121835/152766236/ccs_30493_57	2	+
chr16	94451082	94451132	m54284U_200901_184453/94241853/ccs_30500_54	2	+
chr16	94469219	94469224	m54284U_200901_184453/91949860/ccs_30513_15	1	+
chr16	94691688	94691757	m54284U_200831_121835/89392339/ccs_30527_12	1	+
chr16	94694852	94694913	m54284U_200901_184453/160301337/ccs_30534_10	1	+
chr16	95718942	95719065	m54284U_200901_184453/145491703/ccs_30541_8	1	+
chr16	95719613	95719684	m54284U_200831_121835/17959771/ccs_30543_9	1	+
chr16	96002471	96002477	m54284U_200901_184453/68093591/ccs_30553_20	1	-
chr16	96121586	96121641	m54284U_200901_184453/105842515/ccs_30587_87	2	-
chr16	96157842	96157849	m54284U_200901_184453/91948369/ccs_30595_12	1	+
chr16	97858745	97858750	m54284U_200901_184453/130550158/ccs_30606_7	1	-
chr16	97950108	97950109	m54284U_200901_184453/79628137/ccs_30610_3	1	-
chr17	3043855	3043866	m54284U_200831_121835/34865810/ccs_30617_2	1	-
chr17	3112420	3112447	m54284U_200901_184453/54070046/ccs_30621_4	1	-
chr17	3178244	3178245	m54284U_200901_184453/44303252/ccs_30624_7	1	+
chr17	3440918	3440920	m54284U_200901_184453/150473509/ccs_30653_9	1	+
chr17	5097632	5097721	m54284U_200901_184453/4327541/ccs_30671_8	1	+
chr17	5344393	5344412	m54284U_200901_184453/149029107/ccs_30698_4	1	+
chr17	5410868	5410872	m54284U_200831_121835/139265747/ccs_30700_4	1	-
chr17	5930704	5930751	m54284U_200901_184453/164300739/ccs_30718_35	1	+
chr17	6033844	6033883	m54284U_200901_184453/28705611/ccs_30736_14	1	+
chr17	6084821	6084850	m54284U_200901_184453/12782114/ccs_30749_4	1	+
chr17	6121060	6121083	m54284U_200831_121835/114294972/ccs_30751_7	1	-
chr17	6138788	6138843	m54284U_200901_184453/45286465/ccs_30762_96	2	+
chr17	6291861	6291862	m54284U_200831_121835/9570871/ccs_30801_2	1	+
chr17	6305765	6305790	m54284U_200901_184453/178717039/ccs_30802_2	1	+
chr17	6310547	6310549	m54284U_200831_121835/46794530/ccs_30808_2	1	-
chr17	6604253	6604271	m54284U_200901_184453/91685627/ccs_30815_6	1	+
chr17	6607895	6607901	m54284U_200901_184453/35915640/ccs_30817_3	1	+
chr17	6648937	6648943	m54284U_200901_184453/62390642/ccs_30818_5	1	-
chr17	6738445	6738471	m54284U_200901_184453/101976740/ccs_30821_30	1	-
chr17	6738602	6738669	m54284U_200901_184453/20907297/ccs_30822_27	1	-
chr17	6904713	6904716	m54284U_200831_121835/36110895/ccs_30834_2	1	-
chr17	7300595	7300596	m54284U_200901_184453/79823288/ccs_30844_3	1	+
chr17	7771491	7771611	m54284U_200901_184453/920168/ccs_30854_12	1	-
chr17	7773675	7773723	m54284U_200901_184453/100337658/ccs_30861_12	1	-
chr17	7827027	7827029	m54284U_200831_121835/122356143/ccs_30863_2	1	-
chr17	7954499	7954508	m54284U_200901_184453/119013597/ccs_30865_2	1	+
chr17	7979504	7979505	m54284U_200831_121835/7932056/ccs_30866_2	1	+
chr17	8128593	8128606	m54284U_200901_184453/97060453/ccs_30867_10	1	-
chr17	8173484	8173490	m54284U_200831_121835/96796762/ccs_30870_2	1	+
chr17	8196462	8196478	m54284U_200901_184453/43058779/ccs_30871_2	1	+
chr17	8290428	8290463	m54284U_200901_184453/36569412/ccs_30872_2	1	+
chr17	8322805	8322828	m54284U_200831_121835/111871054/ccs_30876_2	1	+
chr17	8392598	8392599	m54284U_200831_121835/96012159/ccs_30878_2	1	+
chr17	10209460	10209470	m54284U_200831_121835/58787266/ccs_30888_22	1	-
chr17	12219631	12219642	m54284U_200831_121835/75826230/ccs_30900_7	1	+
chr17	12227625	12227630	m54284U_200901_184453/129696491/ccs_30901_8	1	-
chr17	12277921	12277922	m54284U_200831_121835/152636091/ccs_30909_2	1	-
chr17	12683246	12683274	m54284U_200901_184453/25888403/ccs_30911_20	1	-
chr17	12731406	12731447	m54284U_200831_121835/3213932/ccs_30924_2	1	-
chr17	12763123	12763127	m54284U_200901_184453/71762946/ccs_30928_19	1	+
chr17	12911344	12911355	m54284U_200901_184453/168231331/ccs_30933_14	1	-
chr17	12924540	12924565	m54284U_200901_184453/6883677/ccs_30948_102	3	+
chr17	12943039	12943043	m54284U_200901_184453/109118220/ccs_30955_8	1	-
chr17	12966798	12966806	m54284U_200901_184453/156895603/ccs_30958_9	1	-
chr17	13015332	13015355	m54284U_200901_184453/156697200/ccs_30966_13	1	+
chr17	13809014	13809027	m54284U_200901_184453/85133002/ccs_30971_8	1	+
chr17	13905794	13905802	m54284U_200901_184453/22806677/ccs_30989_8	1	+
chr17	14403568	14403587	m54284U_200901_184453/165612371/ccs_30993_4	1	+
chr17	14667100	14667112	m54284U_200831_121835/167052892/ccs_30996_2	1	-
chr17	14945009	14945011	m54284U_200901_184453/82248521/ccs_31000_4	1	-
chr17	15008720	15008769	m54284U_200901_184453/157745505/ccs_31008_4	1	-
chr17	15419597	15419623	m54284U_200901_184453/35521440/ccs_31026_7	1	+
chr17	15475958	15475962	m54284U_200901_184453/76283931/ccs_31031_20	1	-
chr17	15504529	15504578	m54284U_200901_184453/126354425/ccs_31033_4	1	+
chr17	15521578	15521613	m54284U_200901_184453/159451016/ccs_31037_3	1	-
chr17	15543391	15543402	m54284U_200901_184453/101058067/ccs_31039_2	1	-
chr17	15730774	15730828	m54284U_200831_121835/73664458/ccs_31044_13	1	+
chr17	15761339	15761345	m54284U_200901_184453/29100219/ccs_31055_11	1	+
chr17	15806820	15806823	m54284U_200831_121835/102893338/ccs_31077_8	1	-
chr17	15821148	15821153	m54284U_200901_184453/77202959/ccs_31082_2	1	-
chr17	17265446	17265447	m54284U_200901_184453/25494596/ccs_31094_2	1	+
chr17	17393964	17393974	m54284U_200901_184453/22940188/ccs_31106_9	1	+
chr17	17457291	17457292	m54284U_200901_184453/40305097/ccs_31108_2	1	+
chr17	17529464	17529575	m54284U_200831_121835/80217844/ccs_31115_33	1	-
chr17	17593670	17593671	m54284U_200901_184453/101058613/ccs_31129_4	1	-
chr17	17831882	17831955	m54284U_200901_184453/177866492/ccs_31135_14	1	+
chr17	17834629	17834686	m54284U_200901_184453/117309454/ccs_31140_14	1	+
chr17	17837031	17837036	m54284U_200901_184453/98043130/ccs_31147_12	1	+
chr17	17839316	17839478	m54284U_200901_184453/156107004/ccs_31151_14	1	+
chr17	20965893	20965916	m54284U_200901_184453/27197634/ccs_31160_60	2	+
chr17	21022642	21022643	m54284U_200901_184453/132777499/ccs_31164_3	1	+
chr17	21435158	21435159	m54284U_200901_184453/148570351/ccs_31170_2	1	+
chr17	21465586	21465592	m54284U_200901_184453/153815056/ccs_31171_5	1	+
chr17	21509792	21509806	m54284U_200901_184453/172164753/ccs_31172_7	1	+
chr17	21562214	21562227	m54284U_200831_121835/69206339/ccs_31186_16	1	+
chr17	21562614	21562634	m54284U_200901_184453/121505881/ccs_31187_18	1	+
chr17	21573909	21573928	m54284U_200901_184453/97651435/ccs_31188_8	1	+
chr17	21879613	21879616	m54284U_200901_184453/12782427/ccs_31198_3	1	-
chr17	21929116	21929124	m54284U_200901_184453/128910155/ccs_31203_3	1	-
chr17	21967485	21967486	m54284U_200901_184453/87559003/ccs_31206_2	1	-
chr17	22285879	22285882	m54284U_200831_121835/45746595/ccs_31210_3	1	-
chr17	22338772	22338773	m54284U_200901_184453/17630753/ccs_31219_2	1	-
chr17	22339093	22339094	m54284U_200831_121835/180224429/ccs_31220_2	1	-
chr17	22380514	22380515	m54284U_200901_184453/118095892/ccs_31224_2	1	+
chr17	22387604	22387607	m54284U_200901_184453/59835601/ccs_31225_2	1	+
chr17	22715343	22715358	m54284U_200901_184453/164694315/ccs_31229_2	1	-
chr17	22850532	22850533	m54284U_200831_121835/130680328/ccs_31230_2	1	-
chr17	23176060	23176061	m54284U_200901_184453/118032598/ccs_31233_4	1	-
chr17	23556766	23556773	m54284U_200901_184453/27657346/ccs_31238_7	1	-
chr17	23668617	23668622	m54284U_200831_121835/127337759/ccs_31240_10	1	-
chr17	23675444	23675450	m54284U_200901_184453/144967858/ccs_31243_35	1	-
chr17	23676616	23676673	m54284U_200831_121835/49283972/ccs_31248_3	1	-
chr17	23736461	23736462	m54284U_200901_184453/116591187/ccs_31252_2	1	-
chr17	23736600	23736668	m54284U_200831_121835/57345906/ccs_31253_4	1	+
chr17	23755658	23755709	m54284U_200831_121835/104335847/ccs_31261_51	2	-
chr17	23816326	23817059	m54284U_200831_121835/93388914/ccs_31281_391	8	+
chr17	23824729	23824742	m54284U_200901_184453/68354369/ccs_31298_52	2	+
chr17	23824741	23824851	m54284U_200831_121835/112592599/ccs_31299_19	1	-
chr17	24047717	24047744	m54284U_200901_184453/46205061/ccs_31300_13	1	-
chr17	24078841	24078867	m54284U_200901_184453/165938331/ccs_31304_27	1	-
chr17	24155832	24155833	m54284U_200901_184453/104858767/ccs_31309_2	1	-
chr17	24163864	24163868	m54284U_200901_184453/52627848/ccs_31311_10	1	-
chr17	24215248	24215250	m54284U_200831_121835/140378934/ccs_31318_3	1	-
chr17	24382597	24382599	m54284U_200831_121835/98042736/ccs_31332_2	1	+
chr17	24385893	24385894	m54284U_200901_184453/50137465/ccs_31333_2	1	+
chr17	24425888	24425899	m54284U_200901_184453/86180198/ccs_31342_38	1	+
chr17	24439237	24439242	m54284U_200901_184453/172557403/ccs_31344_2	1	+
chr17	24443781	24443784	m54284U_200831_121835/154141796/ccs_31345_3	1	-
chr17	24445076	24445077	m54284U_200901_184453/110627097/ccs_31346_3	1	-
chr17	24445514	24445527	m54284U_200831_121835/110035688/ccs_31347_3	1	-
chr17	24471602	24471614	m54284U_200901_184453/47515058/ccs_31349_36	1	+
chr17	24473550	24473554	m54284U_200901_184453/63307788/ccs_31351_3	1	-
chr17	24508848	24508855	m54284U_200901_184453/132319048/ccs_31354_24	1	-
chr17	24587052	24587108	m54284U_200831_121835/70451279/ccs_31385_7	1	+
chr17	24596483	24596513	m54284U_200901_184453/143526389/ccs_31393_5	1	+
chr17	24639769	24639777	m54284U_200901_184453/58328888/ccs_31409_4	1	-
chr17	24680776	24680799	m54284U_200831_121835/128319995/ccs_31418_7	1	+
chr17	24682013	24682017	m54284U_200901_184453/34210446/ccs_31422_3	1	+
chr17	24700629	24700656	m54284U_200901_184453/44238785/ccs_31424_42	1	-
chr17	24721893	24721926	m54284U_200831_121835/129105939/ccs_31431_8	1	+
chr17	24722059	24722064	m54284U_200901_184453/66455603/ccs_31432_7	1	-
chr17	24742772	24742773	m54284U_200831_121835/109315213/ccs_31433_5	1	+
chr17	24849323	24849324	m54284U_200901_184453/13959873/ccs_31434_3	1	-
chr17	24864447	24864448	m54284U_200901_184453/93324545/ccs_31438_3	1	+
chr17	24882616	24882617	m54284U_200901_184453/24249463/ccs_31439_2	1	-
chr17	24896284	24896290	m54284U_200901_184453/15663202/ccs_31443_4	1	+
chr17	24901473	24901483	m54284U_200831_121835/151323097/ccs_31451_5	1	-
chr17	24927916	24927920	m54284U_200831_121835/24512790/ccs_31463_6	1	-
chr17	24942128	24942156	m54284U_200901_184453/6883331/ccs_31465_26	1	-
chr17	24982815	24982827	m54284U_200901_184453/7472020/ccs_31480_3	1	-
chr17	25089100	25089101	m54284U_200901_184453/5179569/ccs_31487_2	1	+
chr17	25114153	25114154	m54284U_200901_184453/92866711/ccs_31491_4	1	-
chr17	25162096	25162106	m54284U_200901_184453/47252939/ccs_31497_8	1	+
chr17	25186019	25186020	m54284U_200901_184453/75957894/ccs_31499_13	1	+
chr17	25199982	25199983	m54284U_200901_184453/132711679/ccs_31501_2	1	+
chr17	25232018	25232019	m54284U_200831_121835/49415232/ccs_31503_2	1	+
chr17	25234420	25234427	m54284U_200831_121835/122686055/ccs_31506_3	1	-
chr17	25242794	25242800	m54284U_200831_121835/71697868/ccs_31507_7	1	+
chr17	25260509	25260520	m54284U_200901_184453/7539341/ccs_31508_44	1	-
chr17	25343244	25343245	m54284U_200831_121835/66126871/ccs_31521_2	1	-
chr17	25657641	25657678	m54284U_200831_121835/26348376/ccs_31527_11	1	+
chr17	25719029	25719050	m54284U_200831_121835/96076707/ccs_31530_9	1	-
chr17	25724782	25724786	m54284U_200831_121835/148309843/ccs_31533_5	1	-
chr17	25748586	25748650	m54284U_200831_121835/170002823/ccs_31536_94	2	-
chr17	25782788	25782816	m54284U_200901_184453/106955723/ccs_31548_8	1	-
chr17	25790505	25790506	m54284U_200901_184453/160696964/ccs_31551_3	1	-
chr17	25794827	25794835	m54284U_200831_121835/155781493/ccs_31552_4	1	-
chr17	25819782	25819790	m54284U_200901_184453/173082921/ccs_31555_8	1	+
chr17	25821262	25821263	m54284U_200901_184453/72092421/ccs_31561_3	1	+
chr17	25825762	25825763	m54284U_200831_121835/85983589/ccs_31562_2	1	+
chr17	25830633	25830651	m54284U_200901_184453/72482945/ccs_31565_39	1	-
chr17	25841106	25841122	m54284U_200831_121835/103285700/ccs_31574_3	1	-
chr17	25854112	25854125	m54284U_200901_184453/150930723/ccs_31581_3	1	-
chr17	25882113	25882117	m54284U_200901_184453/60752403/ccs_31587_2	1	-
chr17	25926420	25926431	m54284U_200901_184453/61868192/ccs_31589_14	1	-
chr17	25959354	25959475	m54284U_200901_184453/153815524/ccs_31601_8	1	-
chr17	25990599	25990603	m54284U_200901_184453/9112105/ccs_31607_4	1	-
chr17	26091733	26091740	m54284U_200901_184453/127860785/ccs_31612_3	1	-
chr17	26126608	26126614	m54284U_200901_184453/64684949/ccs_31615_11	1	+
chr17	26190186	26190233	m54284U_200901_184453/787380/ccs_31620_11	1	+
chr17	26212698	26212727	m54284U_200831_121835/113510594/ccs_31623_5	1	-
chr17	26270594	26270651	m54284U_200831_121835/84281357/ccs_31630_8	1	+
chr17	26277563	26277595	m54284U_200901_184453/66399/ccs_31635_26	1	+
chr17	26505590	26505595	m54284U_200901_184453/62455832/ccs_31643_7	1	-
chr17	26506303	26506343	m54284U_200831_121835/37290459/ccs_31647_3	1	-
chr17	26656927	26656938	m54284U_200831_121835/132318387/ccs_31662_17	1	+
chr17	26699639	26699648	m54284U_200901_184453/96536577/ccs_31664_6	1	+
chr17	26742905	26742906	m54284U_200901_184453/148048512/ccs_31665_2	1	+
chr17	26792518	26792522	m54284U_200901_184453/61997080/ccs_31667_3	1	+
chr17	26925330	26925331	m54284U_200901_184453/6029845/ccs_31671_4	1	+
chr17	26932285	26932286	m54284U_200901_184453/128517349/ccs_31672_4	1	+
chr17	26937889	26937892	m54284U_200901_184453/70320170/ccs_31675_2	1	+
chr17	26937971	26938001	m54284U_200831_121835/84477473/ccs_31676_9	1	-
chr17	26957799	26957818	m54284U_200831_121835/16647803/ccs_31678_3	1	+
chr17	26975479	26975488	m54284U_200901_184453/4981445/ccs_31687_3	1	+
chr17	27019811	27019815	m54284U_200831_121835/1048729/ccs_31688_22	1	-
chr17	27098355	27098356	m54284U_200901_184453/97388618/ccs_31705_6	1	+
chr17	27122203	27122224	m54284U_200831_121835/25493957/ccs_31722_23	1	+
chr17	27124055	27124059	m54284U_200831_121835/97847341/ccs_31724_2	1	+
chr17	27144172	27144173	m54284U_200901_184453/86900801/ccs_31725_3	1	-
chr17	27195405	27195448	m54284U_200901_184453/167512012/ccs_31731_6	1	-
chr17	27562577	27562603	m54284U_200901_184453/26543315/ccs_31738_17	1	+
chr17	27563651	27563675	m54284U_200831_121835/134415588/ccs_31744_66	2	+
chr17	27579386	27579393	m54284U_200901_184453/142935692/ccs_31747_6	1	-
chr17	27630419	27630458	m54284U_200901_184453/150208674/ccs_31751_62	2	-
chr17	27753927	27753960	m54284U_200901_184453/162335418/ccs_31759_11	1	-
chr17	27851963	27851969	m54284U_200901_184453/171115636/ccs_31764_9	1	+
chr17	27895962	27895963	m54284U_200901_184453/81527032/ccs_31767_3	1	+
chr17	27896049	27896052	m54284U_200901_184453/164169659/ccs_31768_3	1	+
chr17	27900038	27900042	m54284U_200901_184453/21758406/ccs_31771_6	1	+
chr17	27901125	27901130	m54284U_200831_121835/31261449/ccs_31772_5	1	-
chr17	28038327	28038328	m54284U_200901_184453/7013892/ccs_31781_4	1	+
chr17	28202469	28202478	m54284U_200901_184453/92867218/ccs_31793_4	1	+
chr17	28228601	28228604	m54284U_200901_184453/148899509/ccs_31797_6	1	+
chr17	28299909	28300048	m54284U_200901_184453/77792724/ccs_31810_32	1	+
chr17	28326566	28326575	m54284U_200901_184453/175442586/ccs_31817_14	1	+
chr17	28329369	28329390	m54284U_200901_184453/36702188/ccs_31818_7	1	+
chr17	28331017	28331033	m54284U_200831_121835/15598951/ccs_31824_32	1	+
chr17	28336009	28336090	m54284U_200901_184453/45744678/ccs_31828_14	1	-
chr17	28399094	28399102	m54284U_200831_121835/164235552/ccs_31832_7	1	-
chr17	28460878	28460888	m54284U_200901_184453/77136086/ccs_31840_2	1	-
chr17	28600260	28600445	m54284U_200831_121835/51642670/ccs_31852_33	1	-
chr17	28717912	28717913	m54284U_200901_184453/5833498/ccs_31857_9	1	+
chr17	28748401	28748406	m54284U_200831_121835/180159384/ccs_31863_11	1	+
chr17	28818505	28818509	m54284U_200901_184453/175573558/ccs_31866_2	1	+
chr17	28953194	28953207	m54284U_200901_184453/51186001/ccs_31874_4	1	+
chr17	28967790	28967792	m54284U_200901_184453/132385056/ccs_31879_4	1	+
chr17	28967931	28967932	m54284U_200901_184453/64029668/ccs_31880_4	1	+
chr17	28969541	28969572	m54284U_200901_184453/58656876/ccs_31882_12	1	+
chr17	28970884	28970896	m54284U_200901_184453/47974107/ccs_31883_11	1	-
chr17	29042092	29042116	m54284U_200901_184453/51907164/ccs_31918_69	2	+
chr17	29060718	29060741	m54284U_200901_184453/58786234/ccs_31923_2	1	+
chr17	29099513	29099626	m54284U_200831_121835/33096936/ccs_31926_195	4	+
chr17	29100714	29100728	m54284U_200831_121835/156303372/ccs_31931_32	1	+
chr17	29301523	29301528	m54284U_200831_121835/165480493/ccs_31938_11	1	+
chr17	29332075	29332085	m54284U_200831_121835/145227936/ccs_31941_29	1	-
chr17	29495456	29495477	m54284U_200901_184453/24775413/ccs_31944_28	1	+
chr17	29579667	29579685	m54284U_200901_184453/61802216/ccs_31948_3	1	+
chr17	29641648	29641660	m54284U_200901_184453/85198666/ccs_31960_15	1	+
chr17	29702687	29702688	m54284U_200901_184453/78383451/ccs_31974_7	1	+
chr17	29703358	29703361	m54284U_200901_184453/50595880/ccs_31975_7	1	+
chr17	30209951	30210021	m54284U_200901_184453/98894424/ccs_31991_23	1	+
chr17	30220031	30220083	m54284U_200901_184453/140707021/ccs_31994_12	1	-
chr17	30395551	30395559	m54284U_200901_184453/132055229/ccs_32000_5	1	-
chr17	30592860	30592878	m54284U_200901_184453/35392012/ccs_32011_34	1	-
chr17	31496119	31496125	m54284U_200901_184453/68682228/ccs_32023_13	1	-
chr17	31531321	31531328	m54284U_200901_184453/174850990/ccs_32027_3	1	+
chr17	31567889	31567898	m54284U_200831_121835/155451473/ccs_32029_2	1	+
chr17	31606353	31606407	m54284U_200901_184453/111150594/ccs_32035_8	1	+
chr17	31607667	31607683	m54284U_200831_121835/129370395/ccs_32039_9	1	+
chr17	31647080	31647087	m54284U_200901_184453/102762352/ccs_32040_53	2	-
chr17	31846233	31846263	m54284U_200901_184453/82250180/ccs_32050_7	1	-
chr17	32056809	32056886	m54284U_200831_121835/146867144/ccs_32065_13	1	+
chr17	32057186	32057193	m54284U_200901_184453/136250172/ccs_32067_15	1	+
chr17	32121666	32121722	m54284U_200901_184453/37423483/ccs_32076_6	1	-
chr17	32121931	32121994	m54284U_200901_184453/28639462/ccs_32078_7	1	-
chr17	32213526	32213680	m54284U_200901_184453/85787360/ccs_32112_138	3	-
chr17	32303671	32303677	m54284U_200901_184453/64555142/ccs_32120_9	1	-
chr17	32310651	32310656	m54284U_200831_121835/27134443/ccs_32128_11	1	-
chr17	32321423	32321431	m54284U_200901_184453/8129145/ccs_32134_5	1	-
chr17	32354539	32354661	m54284U_200901_184453/149684642/ccs_32147_13	1	-
chr17	32528291	32528303	m54284U_200901_184453/47449086/ccs_32158_2	1	+
chr17	32551789	32551798	m54284U_200901_184453/178063471/ccs_32161_3	1	+
chr17	32773251	32773252	m54284U_200901_184453/15665593/ccs_32164_6	1	-
chr17	32774809	32774888	m54284U_200831_121835/63570993/ccs_32169_5	1	-
chr17	32882883	32882884	m54284U_200901_184453/93784039/ccs_32177_2	1	-
chr17	32955238	32955245	m54284U_200901_184453/4063953/ccs_32180_2	1	-
chr17	32978995	32978996	m54284U_200831_121835/136840872/ccs_32182_5	1	+
chr17	33242291	33242322	m54284U_200901_184453/63375363/ccs_32192_5	1	-
chr17	33303843	33303845	m54284U_200901_184453/786581/ccs_32201_7	1	+
chr17	33304165	33304220	m54284U_200901_184453/7013675/ccs_32202_8	1	+
chr17	33333058	33333064	m54284U_200901_184453/60687800/ccs_32206_6	1	-
chr17	33334145	33334185	m54284U_200831_121835/137430197/ccs_32208_7	1	-
chr17	33385330	33385331	m54284U_200901_184453/71698031/ccs_32211_2	1	-
chr17	33530046	33530047	m54284U_200901_184453/29230305/ccs_32213_3	1	+
chr17	33537886	33537931	m54284U_200831_121835/170983699/ccs_32214_3	1	+
chr17	33646232	33646253	m54284U_200831_121835/90767891/ccs_32222_199	4	-
chr17	33695563	33695564	m54284U_200901_184453/24510580/ccs_32244_3	1	-
chr17	33746596	33746624	m54284U_200901_184453/57149612/ccs_32246_22	1	-
chr17	33774899	33774913	m54284U_200831_121835/132647009/ccs_32254_24	1	-
chr17	33823049	33823101	m54284U_200901_184453/67177287/ccs_32260_26	1	-
chr17	33823913	33823965	m54284U_200831_121835/82248995/ccs_32261_3	1	-
chr17	33838306	33838310	m54284U_200831_121835/132448261/ccs_32262_5	1	+
chr17	33875665	33875670	m54284U_200901_184453/138937497/ccs_32264_10	1	-
chr17	33915530	33915531	m54284U_200901_184453/48432579/ccs_32269_15	1	+
chr17	33918435	33918459	m54284U_200901_184453/5571621/ccs_32272_2	1	+
chr17	33929250	33929326	m54284U_200901_184453/159121837/ccs_32281_25	1	+
chr17	33937267	33937268	m54284U_200901_184453/97452620/ccs_32284_2	1	+
chr17	33937665	33937688	m54284U_200901_184453/149686871/ccs_32285_15	1	+
chr17	33949691	33949698	m54284U_200901_184453/11340490/ccs_32296_46	1	+
chr17	33951998	33952056	m54284U_200831_121835/21891681/ccs_32297_23	1	-
chr17	33966235	33966236	m54284U_200901_184453/93456268/ccs_32304_2	1	+
chr17	33966489	33966490	m54284U_200901_184453/113707756/ccs_32305_4	1	+
chr17	33996014	33996037	m54284U_200831_121835/179636040/ccs_32308_13	1	-
chr17	34021083	34021089	m54284U_200831_121835/175507594/ccs_32310_4	1	-
chr17	34026032	34026040	m54284U_200901_184453/67897128/ccs_32312_4	1	-
chr17	34028269	34028281	m54284U_200831_121835/171641379/ccs_32313_25	1	-
chr17	34028588	34028589	m54284U_200901_184453/12714063/ccs_32314_2	1	-
chr17	34028640	34028652	m54284U_200901_184453/6030062/ccs_32315_2	1	-
chr17	34113656	34113793	m54284U_200831_121835/51579448/ccs_32326_147	3	-
chr17	34197225	34197226	m54284U_200901_184453/39520275/ccs_32340_2	1	+
chr17	34596340	34596361	m54284U_200831_121835/55379070/ccs_32343_2	1	+
chr17	34597356	34597357	m54284U_200901_184453/20907212/ccs_32344_2	1	+
chr17	34611843	34611844	m54284U_200901_184453/87819275/ccs_32348_4	1	+
chr17	34613009	34613014	m54284U_200831_121835/164365291/ccs_32352_4	1	+
chr17	34613402	34613428	m54284U_200901_184453/164432347/ccs_32353_17	1	+
chr17	34616662	34616668	m54284U_200901_184453/34212539/ccs_32354_9	1	-
chr17	34655065	34655075	m54284U_200901_184453/60096737/ccs_32360_10	1	+
chr17	34831355	34831373	m54284U_200901_184453/50725173/ccs_32365_8	1	-
chr17	34839228	34839305	m54284U_200901_184453/79038581/ccs_32368_19	1	-
chr17	34856369	34856373	m54284U_200901_184453/68092155/ccs_32375_7	1	+
chr17	34897394	34897395	m54284U_200901_184453/96404492/ccs_32383_4	1	+
chr17	34914044	34914052	m54284U_200901_184453/24577694/ccs_32397_14	1	+
chr17	34935321	34935323	m54284U_200901_184453/56098894/ccs_32398_7	1	+
chr17	34950234	34950249	m54284U_200831_121835/153749795/ccs_32399_10	1	-
chr17	34950303	34950330	m54284U_200901_184453/165217613/ccs_32400_12	1	-
chr17	34950766	34950779	m54284U_200901_184453/18351896/ccs_32401_5	1	-
chr17	34957740	34957760	m54284U_200831_121835/77858331/ccs_32409_5	1	-
chr17	34985885	34985892	m54284U_200901_184453/91687142/ccs_32415_16	1	+
chr17	35016262	35016330	m54284U_200901_184453/68880571/ccs_32431_113	3	+
chr17	35031808	35031810	m54284U_200831_121835/9502728/ccs_32432_4	1	-
chr17	35058714	35058728	m54284U_200901_184453/9897121/ccs_32437_98	2	+
chr17	35062069	35062096	m54284U_200901_184453/4457269/ccs_32439_14	1	+
chr17	35102981	35102988	m54284U_200901_184453/97389003/ccs_32443_16	1	+
chr17	35116194	35116216	m54284U_200901_184453/152046397/ccs_32446_20	1	-
chr17	35140273	35140355	m54284U_200831_121835/140314962/ccs_32453_11	1	+
chr17	35144167	35144198	m54284U_200901_184453/166200495/ccs_32463_13	1	+
chr17	35147161	35147322	m54284U_200901_184453/115738502/ccs_32470_51	2	+
chr17	35157968	35158112	m54284U_200901_184453/147718299/ccs_32495_63	2	-
chr17	35158504	35158572	m54284U_200901_184453/12125387/ccs_32497_66	2	-
chr17	35220174	35220178	m54284U_200901_184453/80808176/ccs_32507_5	1	-
chr17	35253665	35253692	m54284U_200901_184453/86444696/ccs_32525_97	2	+
chr17	35267311	35267354	m54284U_200901_184453/9241006/ccs_32527_32	1	+
chr17	35384637	35384638	m54284U_200901_184453/66914128/ccs_32529_5	1	+
chr17	35512733	35512805	m54284U_200901_184453/175442653/ccs_32530_17	1	-
chr17	35531004	35531007	m54284U_200901_184453/50399753/ccs_32534_7	1	+
chr17	35667731	35667745	m54284U_200831_121835/75302274/ccs_32538_15	1	-
chr17	35681569	35681589	m54284U_200831_121835/152109942/ccs_32539_9	1	-
chr17	35822914	35822918	m54284U_200831_121835/178193471/ccs_32550_8	1	+
chr17	35832779	35832796	m54284U_200831_121835/15401134/ccs_32552_14	1	+
chr17	35834775	35834842	m54284U_200901_184453/165610773/ccs_32557_557	11	-
chr17	35836696	35836714	m54284U_200831_121835/91227773/ccs_32564_2	1	-
chr17	35852955	35853015	m54284U_200831_121835/143131644/ccs_32573_5	1	+
chr17	35865397	35865401	m54284U_200831_121835/41419078/ccs_32583_5	1	+
chr17	35875586	35875597	m54284U_200901_184453/123209323/ccs_32587_33	1	+
chr17	35883296	35883326	m54284U_200831_121835/100010173/ccs_32588_2	1	+
chr17	35892621	35892671	m54284U_200831_121835/24576314/ccs_32591_17	1	+
chr17	35892676	35892677	m54284U_200901_184453/174654751/ccs_32592_2	1	-
chr17	35910381	35910389	m54284U_200831_121835/88015622/ccs_32595_15	1	-
chr17	35927044	35927083	m54284U_200831_121835/42076142/ccs_32604_5	1	+
chr17	35956813	35956829	m54284U_200831_121835/108396647/ccs_32612_28	1	-
chr17	35961992	35962015	m54284U_200831_121835/160891816/ccs_32617_23	1	-
chr17	35988862	35988874	m54284U_200901_184453/39782645/ccs_32624_11	1	+
chr17	36259449	36259450	m54284U_200831_121835/134810338/ccs_32633_5	1	-
chr17	36857696	36857747	m54284U_200831_121835/60949516/ccs_32636_8	1	+
chr17	36858281	36858323	m54284U_200831_121835/23791070/ccs_32639_7	1	+
chr17	36859377	36859400	m54284U_200831_121835/157811117/ccs_32643_8	1	+
chr17	36949289	36949307	m54284U_200901_184453/100467258/ccs_32646_5	1	-
chr17	36954355	36954359	m54284U_200901_184453/114229574/ccs_32647_3	1	-
chr17	37010559	37010634	m54284U_200831_121835/137168021/ccs_32653_5	1	+
chr17	37049112	37049122	m54284U_200901_184453/43451979/ccs_32656_7	1	+
chr17	37062714	37062748	m54284U_200901_184453/64946915/ccs_32663_8	1	+
chr17	39843733	39844082	m54284U_200901_184453/76285764/ccs_32680_381	8	+
chr17	39845280	39845788	m54284U_200831_121835/2427309/ccs_32686_418	9	+
chr17	39845855	39848315	m54284U_200831_121835/52364148/ccs_32687_50801	1000	+
chr17	39848812	39848831	m54284U_200901_184453/20973388/ccs_32692_702	14	+
chr17	40960912	40960940	m54284U_200901_184453/68943877/ccs_32698_13	1	+
chr17	42794861	42794919	m54284U_200831_121835/130352067/ccs_32700_9	1	-
chr17	42795813	42795888	m54284U_200831_121835/150800958/ccs_32701_8	1	-
chr17	42796059	42796077	m54284U_200901_184453/135594760/ccs_32702_9	1	-
chr17	42796156	42796172	m54284U_200901_184453/67044249/ccs_32703_9	1	-
chr17	43085563	43085564	m54284U_200901_184453/92146120/ccs_32722_8	1	+
chr17	43665853	43665868	m54284U_200901_184453/73140673/ccs_32736_11	1	-
chr17	43681090	43681105	m54284U_200831_121835/116654176/ccs_32739_2	1	+
chr17	43750171	43750172	m54284U_200901_184453/110299303/ccs_32742_2	1	+
chr17	43750742	43750743	m54284U_200901_184453/160301327/ccs_32743_2	1	+
chr17	44099039	44099058	m54284U_200831_121835/59181784/ccs_32748_15	1	-
chr17	44607275	44607276	m54284U_200901_184453/146933247/ccs_32752_23	1	-
chr17	44608219	44608366	m54284U_200901_184453/54920912/ccs_32756_25	1	-
chr17	44995741	44995745	m54284U_200901_184453/88475492/ccs_32765_3	1	+
chr17	45391882	45391912	m54284U_200831_121835/78907393/ccs_32767_25	1	-
chr17	45441579	45441584	m54284U_200831_121835/51775886/ccs_32786_11	1	+
chr17	45520492	45520493	m54284U_200901_184453/29689241/ccs_32792_11	1	+
chr17	45567772	45567818	m54284U_200831_121835/48431954/ccs_32796_875	18	-
chr17	45570273	45570550	m54284U_200901_184453/87427113/ccs_32805_325	7	-
chr17	45585199	45585255	m54284U_200831_121835/18942079/ccs_32809_98	2	-
chr17	45600970	45600973	m54284U_200901_184453/13762661/ccs_32819_3	1	-
chr17	45660706	45660719	m54284U_200901_184453/146079997/ccs_32821_40	1	-
chr17	46018724	46018799	m54284U_200901_184453/102498692/ccs_32836_36	1	-
chr17	46025460	46025523	m54284U_200831_121835/150536520/ccs_32843_33	1	-
chr17	46147386	46147392	m54284U_200901_184453/60295968/ccs_32847_3	1	-
chr17	46171353	46171386	m54284U_200901_184453/173017868/ccs_32852_11	1	-
chr17	46171988	46171997	m54284U_200901_184453/141167052/ccs_32854_9	1	-
chr17	46243591	46243625	m54284U_200901_184453/165347970/ccs_32876_23	1	+
chr17	46243917	46243918	m54284U_200901_184453/86574990/ccs_32877_5	1	+
chr17	46243926	46243963	m54284U_200901_184453/103090010/ccs_32878_19	1	-
chr17	46252007	46252018	m54284U_200901_184453/96535757/ccs_32881_26	1	+
chr17	46257837	46257900	m54284U_200831_121835/160629949/ccs_32885_32	1	-
chr17	46303271	46303272	m54284U_200901_184453/93389178/ccs_32893_4	1	+
chr17	46406013	46406086	m54284U_200831_121835/110889710/ccs_32902_5	1	+
chr17	46499622	46499628	m54284U_200831_121835/63833737/ccs_32908_7	1	+
chr17	46548326	46548336	m54284U_200901_184453/5703240/ccs_32910_4	1	-
chr17	46564468	46564475	m54284U_200901_184453/13435475/ccs_32914_11	1	-
chr17	46650129	46650133	m54284U_200901_184453/99354980/ccs_32926_15	1	+
chr17	46661956	46661966	m54284U_200901_184453/177997784/ccs_32937_9	1	+
chr17	46664356	46664365	m54284U_200901_184453/107413720/ccs_32939_11	1	+
chr17	46667242	46667246	m54284U_200831_121835/111281386/ccs_32940_5	1	-
chr17	46667441	46667446	m54284U_200831_121835/16714400/ccs_32941_6	1	-
chr17	46674549	46674557	m54284U_200901_184453/120260910/ccs_32944_15	1	-
chr17	46682990	46682992	m54284U_200901_184453/95028092/ccs_32948_15	1	-
chr17	46683098	46683106	m54284U_200901_184453/26936240/ccs_32949_11	1	+
chr17	46683674	46683719	m54284U_200831_121835/36635566/ccs_32950_13	1	-
chr17	46735753	46735764	m54284U_200901_184453/180095530/ccs_32956_15	1	-
chr17	46774754	46774813	m54284U_200901_184453/142084650/ccs_32964_20	1	-
chr17	46813995	46814007	m54284U_200901_184453/34472874/ccs_32972_8	1	-
chr17	46891842	46891847	m54284U_200901_184453/19008105/ccs_32975_10	1	+
chr17	46963165	46963180	m54284U_200901_184453/47319247/ccs_32990_31	1	-
chr17	47289883	47289887	m54284U_200901_184453/142936546/ccs_33000_5	1	+
chr17	47329490	47329549	m54284U_200831_121835/51906084/ccs_33009_6	1	+
chr17	47369519	47369544	m54284U_200831_121835/62588867/ccs_33013_6	1	+
chr17	47370630	47370635	m54284U_200901_184453/87951722/ccs_33016_6	1	+
chr17	47488284	47488285	m54284U_200901_184453/90440839/ccs_33020_4	1	-
chr17	47599043	47599067	m54284U_200831_121835/136904848/ccs_33032_19	1	+
chr17	47599682	47599690	m54284U_200901_184453/11470437/ccs_33036_30	1	+
chr17	47601234	47601239	m54284U_200901_184453/134808704/ccs_33040_13	1	-
chr17	47624248	47624252	m54284U_200901_184453/154994586/ccs_33042_7	1	+
chr17	47686739	47686745	m54284U_200831_121835/138216955/ccs_33047_4	1	-
chr17	47789505	47789508	m54284U_200901_184453/118686499/ccs_33050_2	1	+
chr17	47868228	47868287	m54284U_200901_184453/12519394/ccs_33057_9	1	-
chr17	48387927	48387954	m54284U_200901_184453/95487057/ccs_33068_13	1	-
chr17	48397915	48397926	m54284U_200831_121835/51775606/ccs_33077_2	1	-
chr17	48417245	48417268	m54284U_200901_184453/70388200/ccs_33078_6	1	+
chr17	49454995	49455029	m54284U_200831_121835/160630249/ccs_33080_4	1	+
chr17	49993258	49993262	m54284U_200831_121835/152831875/ccs_33086_4	1	-
chr17	50800036	50800070	m54284U_200901_184453/91359055/ccs_33092_5	1	-
chr17	53507676	53507681	m54284U_200901_184453/89458987/ccs_33116_15	1	+
chr17	53672720	53672721	m54284U_200901_184453/126749130/ccs_33121_2	1	+
chr17	53687776	53687792	m54284U_200831_121835/166528560/ccs_33129_19	1	-
chr17	55662397	55662400	m54284U_200901_184453/62915255/ccs_33130_2	1	-
chr17	55967975	55967979	m54284U_200901_184453/37948224/ccs_33140_4	1	+
chr17	55968285	55968286	m54284U_200831_121835/74582339/ccs_33141_3	1	+
chr17	56015001	56015002	m54284U_200901_184453/29100808/ccs_33143_2	1	+
chr17	56016749	56016756	m54284U_200831_121835/2493038/ccs_33144_13	1	-
chr17	56033449	56033464	m54284U_200901_184453/19334895/ccs_33150_13	1	-
chr17	56057843	56057865	m54284U_200901_184453/85787539/ccs_33156_4	1	+
chr17	56068022	56068076	m54284U_200831_121835/41877802/ccs_33162_27	1	+
chr17	56096216	56096277	m54284U_200831_121835/129698367/ccs_33164_7	1	+
chr17	56100594	56100602	m54284U_200901_184453/124125189/ccs_33170_43	1	+
chr17	56175736	56175747	m54284U_200901_184453/85722281/ccs_33173_12	1	-
chr17	56176540	56176605	m54284U_200831_121835/149356729/ccs_33174_12	1	-
chr17	56186673	56186679	m54284U_200901_184453/135072182/ccs_33175_20	1	-
chr17	56258400	56258470	m54284U_200901_184453/82381533/ccs_33183_9	1	+
chr17	56259035	56259042	m54284U_200901_184453/124453430/ccs_33185_10	1	+
chr17	56279507	56279519	m54284U_200901_184453/32114378/ccs_33197_25	1	-
chr17	56322621	56322730	m54284U_200901_184453/6621312/ccs_33205_56	2	+
chr17	56402096	56402097	m54284U_200901_184453/166462602/ccs_33214_3	1	+
chr17	56421238	56421332	m54284U_200901_184453/8456988/ccs_33227_21	1	-
chr17	56568893	56569015	m54284U_200901_184453/77137073/ccs_33252_37	1	-
chr17	56596502	56596524	m54284U_200901_184453/9308395/ccs_33262_14	1	+
chr17	56606280	56606295	m54284U_200901_184453/25823645/ccs_33274_20	1	+
chr17	56607621	56607623	m54284U_200831_121835/111674362/ccs_33275_5	1	-
chr17	56614293	56614321	m54284U_200831_121835/161743247/ccs_33277_67	2	-
chr17	56707947	56707953	m54284U_200831_121835/9241270/ccs_33290_3	1	+
chr17	56711721	56711771	m54284U_200901_184453/161940209/ccs_33296_45	1	+
chr17	56722135	56722153	m54284U_200831_121835/96666388/ccs_33298_7	1	+
chr17	56751324	56751325	m54284U_200831_121835/96732956/ccs_33299_2	1	-
chr17	56770079	56770096	m54284U_200831_121835/105382068/ccs_33303_14	1	+
chr17	56892607	56892611	m54284U_200901_184453/60950164/ccs_33305_4	1	-
chr17	56990840	56990885	m54284U_200901_184453/142476399/ccs_33311_5	1	+
chr17	56996183	56996189	m54284U_200901_184453/130351523/ccs_33313_11	1	+
chr17	57003400	57003412	m54284U_200901_184453/67701226/ccs_33314_43	1	-
chr17	57023215	57023264	m54284U_200831_121835/162990039/ccs_33326_9	1	-
chr17	57234913	57234965	m54284U_200901_184453/147260074/ccs_33335_20	1	-
chr17	57263415	57263424	m54284U_200831_121835/22938510/ccs_33342_8	1	+
chr17	57838374	57838375	m54284U_200901_184453/124977543/ccs_33343_7	1	-
chr17	63095555	63095556	m54284U_200831_121835/27985376/ccs_33346_3	1	-
chr17	63224889	63224890	m54284U_200901_184453/115673848/ccs_33348_5	1	-
chr17	63911518	63911566	m54284U_200831_121835/56951694/ccs_33353_4	1	+
chr17	64282869	64282915	m54284U_200831_121835/28707571/ccs_33366_71	2	-
chr17	64320545	64320551	m54284U_200901_184453/327985/ccs_33371_2	1	-
chr17	64752958	64752976	m54284U_200901_184453/73663080/ccs_33383_17	1	+
chr17	64755108	64755111	m54284U_200831_121835/124126130/ccs_33391_6	1	+
chr17	65580049	65580093	m54284U_200901_184453/175112513/ccs_33392_78	2	-
chr17	65653122	65653158	m54284U_200831_121835/93325306/ccs_33402_5	1	-
chr17	65653463	65653471	m54284U_200831_121835/87098759/ccs_33403_5	1	-
chr17	65841826	65841864	m54284U_200901_184453/26346766/ccs_33423_15	1	+
chr17	65864464	65864485	m54284U_200831_121835/172295365/ccs_33434_6	1	-
chr17	65923064	65923071	m54284U_200901_184453/86706629/ccs_33436_8	1	-
chr17	65924875	65924887	m54284U_200901_184453/5310913/ccs_33438_8	1	-
chr17	65986133	65986181	m54284U_200901_184453/135332618/ccs_33443_6	1	-
chr17	66037604	66037605	m54284U_200831_121835/9306712/ccs_33451_5	1	-
chr17	66079437	66079446	m54284U_200831_121835/174393804/ccs_33453_11	1	-
chr17	66119433	66119451	m54284U_200901_184453/176424851/ccs_33457_7	1	+
chr17	66132877	66132925	m54284U_200901_184453/91360089/ccs_33459_3	1	+
chr17	66336983	66336985	m54284U_200901_184453/158860849/ccs_33471_7	1	-
chr17	66385880	66385887	m54284U_200901_184453/15730121/ccs_33482_7	1	-
chr17	66494922	66495052	m54284U_200831_121835/6227538/ccs_33484_22	1	-
chr17	66762158	66762162	m54284U_200831_121835/53870968/ccs_33490_2	1	-
chr17	66927181	66927182	m54284U_200831_121835/125568646/ccs_33492_2	1	-
chr17	67302243	67302244	m54284U_200831_121835/111282805/ccs_33494_2	1	-
chr17	67844295	67844330	m54284U_200901_184453/11796922/ccs_33495_3	1	-
chr17	67845108	67845109	m54284U_200901_184453/130221189/ccs_33497_3	1	-
chr17	67884764	67884765	m54284U_200831_121835/131269342/ccs_33500_4	1	-
chr17	69289072	69289201	m54284U_200901_184453/45877310/ccs_33520_51	2	+
chr17	69388378	69388384	m54284U_200831_121835/57739855/ccs_33525_5	1	+
chr17	70848451	70848452	m54284U_200901_184453/104925022/ccs_33540_12	1	-
chr17	70974035	70974076	m54284U_200901_184453/20316912/ccs_33545_11	1	-
chr17	70974356	70974391	m54284U_200901_184453/97717030/ccs_33546_3	1	-
chr17	70994287	70994377	m54284U_200901_184453/54592048/ccs_33550_133	3	-
chr17	71082479	71082480	m54284U_200901_184453/123929506/ccs_33560_3	1	+
chr17	71248218	71248238	m54284U_200901_184453/64817745/ccs_33570_18	1	+
chr17	71249788	71249819	m54284U_200831_121835/80152435/ccs_33572_5	1	+
chr17	71252171	71252174	m54284U_200901_184453/161940734/ccs_33573_5	1	-
chr17	71394721	71394765	m54284U_200901_184453/107284503/ccs_33596_13	1	-
chr17	71443892	71443990	m54284U_200831_121835/106760213/ccs_33603_11	1	-
chr17	71448513	71448568	m54284U_200831_121835/171246633/ccs_33604_11	1	-
chr17	71496101	71496109	m54284U_200901_184453/67307572/ccs_33609_15	1	-
chr17	71631519	71631520	m54284U_200901_184453/169739737/ccs_33619_4	1	+
chr17	71657507	71657657	m54284U_200831_121835/64030572/ccs_33629_41	1	+
chr17	71850321	71850322	m54284U_200901_184453/10225933/ccs_33637_2	1	+
chr17	72939878	72939889	m54284U_200901_184453/18549374/ccs_33648_16	1	+
chr17	73240575	73240645	m54284U_200831_121835/91685864/ccs_33654_6	1	+
chr17	73830480	73830537	m54284U_200901_184453/54397209/ccs_33657_12	1	+
chr17	74187071	74187074	m54284U_200831_121835/8456946/ccs_33660_3	1	-
chr17	74200701	74200710	m54284U_200901_184453/16189938/ccs_33665_18	1	-
chr17	74368844	74368890	m54284U_200831_121835/81592407/ccs_33670_4	1	+
chr17	74423999	74424010	m54284U_200901_184453/46858420/ccs_33679_4	1	+
chr17	74499935	74499976	m54284U_200901_184453/85394563/ccs_33681_18	1	+
chr17	74598054	74598062	m54284U_200901_184453/66454408/ccs_33696_3	1	+
chr17	74619742	74619768	m54284U_200901_184453/9832406/ccs_33706_42	1	+
chr17	74689355	74689365	m54284U_200831_121835/140446384/ccs_33737_36	1	+
chr17	74863566	74863571	m54284U_200901_184453/14092383/ccs_33751_10	1	+
chr17	75391242	75391386	m54284U_200901_184453/25364342/ccs_33785_100	2	+
chr17	75537092	75537098	m54284U_200831_121835/70912639/ccs_33787_9	1	-
chr17	78375250	78375263	m54284U_200901_184453/110823374/ccs_33798_5	1	+
chr17	78377877	78377888	m54284U_200831_121835/3999785/ccs_33801_25	1	-
chr17	78493219	78493254	m54284U_200901_184453/116918272/ccs_33805_5	1	+
chr17	78493552	78493553	m54284U_200901_184453/63375438/ccs_33806_24	1	+
chr17	78655421	78655436	m54284U_200901_184453/92276720/ccs_33809_2	1	-
chr17	78655586	78655597	m54284U_200901_184453/33360134/ccs_33810_2	1	-
chr17	78840982	78840999	m54284U_200831_121835/43385756/ccs_33819_2	1	+
chr17	78850503	78850511	m54284U_200901_184453/75104886/ccs_33821_4	1	-
chr17	78854660	78854666	m54284U_200901_184453/130287965/ccs_33824_3	1	-
chr17	78868781	78868782	m54284U_200831_121835/132188514/ccs_33828_3	1	-
chr17	78919745	78919750	m54284U_200901_184453/133104547/ccs_33831_11	1	-
chr17	78919932	78919949	m54284U_200901_184453/14419652/ccs_33833_13	1	-
chr17	78947157	78947169	m54284U_200831_121835/50923331/ccs_33846_5	1	+
chr17	78950548	78950549	m54284U_200901_184453/176096715/ccs_33848_7	1	-
chr17	78951884	78951938	m54284U_200901_184453/56494527/ccs_33850_7	1	-
chr17	79013255	79013256	m54284U_200901_184453/99093280/ccs_33859_2	1	-
chr17	79090219	79090220	m54284U_200831_121835/150670041/ccs_33860_3	1	+
chr17	79334453	79334509	m54284U_200901_184453/96600071/ccs_33864_71	2	-
chr17	79709144	79709152	m54284U_200901_184453/134744164/ccs_33872_6	1	-
chr17	79710184	79710203	m54284U_200901_184453/7866619/ccs_33874_5	1	-
chr17	79849062	79849068	m54284U_200901_184453/104989918/ccs_33876_12	1	-
chr17	80030336	80030345	m54284U_200901_184453/130614661/ccs_33883_28	1	-
chr17	80201259	80201314	m54284U_200901_184453/145426002/ccs_33892_37	1	-
chr17	80204522	80204523	m54284U_200901_184453/156568202/ccs_33896_4	1	-
chr17	80238303	80238352	m54284U_200901_184453/139528059/ccs_33898_11	1	-
chr17	80408245	80408246	m54284U_200901_184453/13894420/ccs_33918_4	1	-
chr17	80636730	80636750	m54284U_200901_184453/9242438/ccs_33928_2	1	-
chr17	80650721	80650722	m54284U_200901_184453/157813220/ccs_33930_2	1	-
chr17	81646630	81646631	m54284U_200901_184453/145491997/ccs_33932_2	1	-
chr17	81647823	81647824	m54284U_200901_184453/71696768/ccs_33933_2	1	-
chr17	83463561	83463567	m54284U_200831_121835/84739907/ccs_33941_4	1	+
chr17	83501921	83501982	m54284U_200901_184453/54987322/ccs_33946_15	1	-
chr17	84185231	84185535	m54284U_200901_184453/79036604/ccs_33954_132	3	-
chr17	84287629	84287631	m54284U_200901_184453/46465471/ccs_33970_2	1	-
chr17	84426134	84426225	m54284U_200901_184453/111151870/ccs_33975_25	1	-
chr17	84619984	84620030	m54284U_200901_184453/39978648/ccs_33991_5	1	+
chr17	84705250	84705283	m54284U_200831_121835/127470353/ccs_33996_15	1	-
chr17	85006105	85006106	m54284U_200901_184453/124913219/ccs_34011_3	1	+
chr17	85014606	85014607	m54284U_200901_184453/111479575/ccs_34014_3	1	+
chr17	85017127	85017130	m54284U_200901_184453/155257655/ccs_34017_3	1	+
chr17	85064518	85064530	m54284U_200901_184453/156829728/ccs_34022_5	1	-
chr17	86040179	86040188	m54284U_200901_184453/124125881/ccs_34031_6	1	-
chr17	86178987	86178988	m54284U_200901_184453/54069524/ccs_34037_2	1	+
chr17	86655403	86655431	m54284U_200831_121835/143327298/ccs_34040_6	1	+
chr17	86963700	86963713	m54284U_200831_121835/52103432/ccs_34043_2	1	+
chr17	86995096	86995097	m54284U_200901_184453/121112667/ccs_34045_2	1	+
chr17	86997019	86997065	m54284U_200901_184453/171379028/ccs_34046_5	1	+
chr17	86997259	86997260	m54284U_200831_121835/76087489/ccs_34047_2	1	-
chr17	86998503	86998504	m54284U_200901_184453/27395177/ccs_34049_2	1	+
chr17	87035809	87035827	m54284U_200901_184453/7408102/ccs_34053_4	1	+
chr17	87134211	87134262	m54284U_200901_184453/91227874/ccs_34056_22	1	+
chr17	87254657	87254658	m54284U_200901_184453/173212317/ccs_34070_14	1	-
chr17	87380736	87380781	m54284U_200901_184453/145884280/ccs_34078_2	1	+
chr17	87433411	87433428	m54284U_200901_184453/44959389/ccs_34080_53	2	-
chr17	87446658	87446662	m54284U_200901_184453/140774095/ccs_34085_3	1	-
chr17	87723711	87723714	m54284U_200901_184453/83493255/ccs_34091_10	1	+
chr17	87990881	87990893	m54284U_200831_121835/143459823/ccs_34095_14	1	+
chr17	88463047	88463069	m54284U_200901_184453/134153340/ccs_34101_8	1	+
chr17	88588363	88588368	m54284U_200901_184453/19269552/ccs_34118_5	1	+
chr17	88636214	88636230	m54284U_200901_184453/122945700/ccs_34121_16	1	+
chr17	89908451	89908482	m54284U_200901_184453/27132052/ccs_34128_150	3	-
chr17	89910165	89910175	m54284U_200901_184453/99157008/ccs_34135_2	1	-
chr17	94757528	94757568	m54284U_200901_184453/161874915/ccs_34142_5	1	+
chr18	3293981	3293982	m54284U_200831_121835/45550384/ccs_34152_2	1	-
chr18	3435308	3435411	m54284U_200831_121835/9699959/ccs_34160_14	1	+
chr18	4198162	4198194	m54284U_200831_121835/168429494/ccs_34163_13	1	-
chr18	4379224	4379242	m54284U_200901_184453/86968947/ccs_34170_5	1	+
chr18	4396778	4396786	m54284U_200901_184453/118557155/ccs_34173_5	1	+
chr18	4673954	4673972	m54284U_200901_184453/61539818/ccs_34178_5	1	+
chr18	5097499	5097569	m54284U_200901_184453/108331591/ccs_34206_6	1	+
chr18	5119281	5119287	m54284U_200901_184453/75630835/ccs_34215_2	1	+
chr18	5773205	5773208	m54284U_200901_184453/89981424/ccs_34231_32	1	+
chr18	6027573	6027577	m54284U_200831_121835/71305738/ccs_34240_4	1	-
chr18	6033205	6033216	m54284U_200831_121835/87688973/ccs_34241_4	1	-
chr18	6214518	6214655	m54284U_200831_121835/157286469/ccs_34263_126	3	-
chr18	6333084	6333088	m54284U_200831_121835/82380554/ccs_34278_18	1	+
chr18	6490496	6490505	m54284U_200901_184453/126878085/ccs_34286_4	1	-
chr18	6789719	6789755	m54284U_200831_121835/129040677/ccs_34291_4	1	+
chr18	6790181	6790230	m54284U_200831_121835/117637786/ccs_34294_13	1	+
chr18	7926478	7926511	m54284U_200901_184453/97649954/ccs_34312_26	1	+
chr18	9213086	9213106	m54284U_200901_184453/31850674/ccs_34315_3	1	+
chr18	9215545	9215546	m54284U_200901_184453/167707897/ccs_34316_2	1	+
chr18	9315933	9315978	m54284U_200831_121835/89392191/ccs_34319_14	1	-
chr18	9722359	9722369	m54284U_200901_184453/94766247/ccs_34327_4	1	+
chr18	9986380	9986436	m54284U_200831_121835/138282929/ccs_34338_5	1	+
chr18	9993724	9993726	m54284U_200831_121835/151453874/ccs_34341_12	1	+
chr18	9995587	9995599	m54284U_200901_184453/20777709/ccs_34343_30	1	-
chr18	10080360	10080453	m54284U_200901_184453/168887306/ccs_34361_24	1	-
chr18	10150946	10150947	m54284U_200831_121835/139790737/ccs_34376_2	1	-
chr18	10627971	10627976	m54284U_200901_184453/135136952/ccs_34380_5	1	+
chr18	10813464	10813471	m54284U_200901_184453/65405091/ccs_34395_10	1	+
chr18	10817344	10817345	m54284U_200901_184453/88147730/ccs_34403_12	1	+
chr18	10818576	10818579	m54284U_200831_121835/179046811/ccs_34405_5	1	+
chr18	11654967	11654968	m54284U_200901_184453/30082507/ccs_34406_2	1	-
chr18	11727262	11727285	m54284U_200831_121835/137560423/ccs_34413_6	1	+
chr18	11742864	11742886	m54284U_200831_121835/97257093/ccs_34417_5	1	+
chr18	11944895	11944896	m54284U_200831_121835/93914113/ccs_34421_3	1	+
chr18	12151077	12151088	m54284U_200901_184453/164889362/ccs_34439_5	1	+
chr18	12155462	12155506	m54284U_200901_184453/98175187/ccs_34440_5	1	+
chr18	12189974	12189999	m54284U_200901_184453/106236025/ccs_34446_7	1	+
chr18	12990521	12990549	m54284U_200831_121835/6621012/ccs_34468_9	1	+
chr18	14625628	14625656	m54284U_200901_184453/59049993/ccs_34477_12	1	-
chr18	14647736	14647742	m54284U_200901_184453/4916273/ccs_34482_2	1	-
chr18	14783912	14783913	m54284U_200901_184453/75563024/ccs_34485_2	1	+
chr18	14822181	14822182	m54284U_200901_184453/50856682/ccs_34486_2	1	+
chr18	14898915	14898917	m54284U_200901_184453/70714583/ccs_34489_2	1	+
chr18	14899630	14899631	m54284U_200831_121835/162072133/ccs_34490_2	1	+
chr18	14969488	14969513	m54284U_200901_184453/66650497/ccs_34491_3	1	-
chr18	16274496	16274497	m54284U_200901_184453/68684278/ccs_34492_3	1	-
chr18	16589706	16589719	m54284U_200901_184453/61997606/ccs_34498_10	1	-
chr18	20688121	20688125	m54284U_200831_121835/6227979/ccs_34523_5	1	-
chr18	20844416	20844437	m54284U_200831_121835/152963593/ccs_34529_2	1	-
chr18	20846460	20846478	m54284U_200831_121835/160367020/ccs_34530_2	1	-
chr18	20860390	20860398	m54284U_200901_184453/19858867/ccs_34531_2	1	-
chr18	20983862	20983863	m54284U_200831_121835/89785642/ccs_34533_2	1	+
chr18	21027526	21027537	m54284U_200901_184453/29950301/ccs_34535_9	1	+
chr18	21129540	21129541	m54284U_200901_184453/19465443/ccs_34536_2	1	-
chr18	23656610	23656611	m54284U_200901_184453/44500498/ccs_34552_9	1	+
chr18	23892362	23892370	m54284U_200901_184453/162335430/ccs_34558_8	1	+
chr18	23955734	23955735	m54284U_200901_184453/86968231/ccs_34560_11	1	+
chr18	24004728	24004731	m54284U_200901_184453/156960048/ccs_34573_5	1	+
chr18	24014012	24014026	m54284U_200831_121835/159908119/ccs_34581_27	1	-
chr18	24105166	24105167	m54284U_200831_121835/107676120/ccs_34584_2	1	-
chr18	24284863	24284878	m54284U_200901_184453/9570474/ccs_34590_18	1	+
chr18	24485836	24485855	m54284U_200901_184453/26348033/ccs_34600_2	1	-
chr18	24579880	24579888	m54284U_200901_184453/23332126/ccs_34607_19	1	-
chr18	24596265	24596281	m54284U_200901_184453/93653389/ccs_34612_23	1	-
chr18	24638797	24638813	m54284U_200901_184453/95289443/ccs_34620_57	2	+
chr18	24771535	24771536	m54284U_200901_184453/90310896/ccs_34621_3	1	+
chr18	25090132	25090158	m54284U_200901_184453/92341300/ccs_34630_3	1	+
chr18	25137499	25137523	m54284U_200901_184453/177406496/ccs_34636_6	1	-
chr18	25138610	25138615	m54284U_200831_121835/108136452/ccs_34639_5	1	-
chr18	25138889	25138915	m54284U_200901_184453/42467382/ccs_34640_5	1	-
chr18	25148961	25148967	m54284U_200901_184453/53478278/ccs_34643_2	1	-
chr18	25290929	25290930	m54284U_200901_184453/142608556/ccs_34645_2	1	+
chr18	25465349	25465369	m54284U_200831_121835/77268032/ccs_34649_4	1	+
chr18	30347817	30347818	m54284U_200901_184453/116000428/ccs_34658_2	1	+
chr18	31581588	31581614	m54284U_200901_184453/86640988/ccs_34661_7	1	-
chr18	31698593	31698755	m54284U_200901_184453/140380095/ccs_34683_11	1	+
chr18	31782741	31782744	m54284U_200901_184453/146999079/ccs_34698_5	1	+
chr18	31796702	31796707	m54284U_200901_184453/47777629/ccs_34699_2	1	+
chr18	31835392	31835423	m54284U_200901_184453/77530807/ccs_34706_4	1	+
chr18	31887771	31887850	m54284U_200901_184453/146866748/ccs_34710_15	1	+
chr18	31910301	31910302	m54284U_200901_184453/105710554/ccs_34716_3	1	-
chr18	32097514	32097522	m54284U_200901_184453/100533658/ccs_34726_14	1	+
chr18	32196919	32196956	m54284U_200901_184453/9963895/ccs_34730_17	1	+
chr18	32270146	32270152	m54284U_200901_184453/128648989/ccs_34746_11	1	+
chr18	32435713	32435741	m54284U_200901_184453/60883441/ccs_34757_112	3	+
chr18	32528319	32528324	m54284U_200901_184453/59965973/ccs_34759_9	1	-
chr18	32866006	32866034	m54284U_200901_184453/95290262/ccs_34770_24	1	+
chr18	32866344	32866401	m54284U_200831_121835/73664240/ccs_34771_13	1	+
chr18	33200863	33200864	m54284U_200901_184453/57280606/ccs_34772_2	1	-
chr18	33201482	33201496	m54284U_200831_121835/69992752/ccs_34773_2	1	-
chr18	33795973	33795990	m54284U_200901_184453/159582267/ccs_34776_3	1	+
chr18	33796953	33796963	m54284U_200831_121835/103088393/ccs_34778_13	1	-
chr18	33797485	33797492	m54284U_200901_184453/157680198/ccs_34780_10	1	+
chr18	33824467	33824475	m54284U_200901_184453/105645970/ccs_34782_15	1	-
chr18	34313219	34313225	m54284U_200901_184453/98764135/ccs_34795_5	1	+
chr18	34313511	34313540	m54284U_200901_184453/73270708/ccs_34796_5	1	+
chr18	34336136	34336220	m54284U_200901_184453/77136660/ccs_34797_7	1	+
chr18	34344882	34344927	m54284U_200901_184453/150013407/ccs_34800_17	1	-
chr18	34445330	34445348	m54284U_200831_121835/175703746/ccs_34813_6	1	-
chr18	34454670	34454698	m54284U_200901_184453/142410883/ccs_34817_5	1	-
chr18	34599825	34599861	m54284U_200901_184453/25430568/ccs_34831_12	1	-
chr18	34628410	34628488	m54284U_200901_184453/169674878/ccs_34845_5	1	+
chr18	34632464	34632514	m54284U_200901_184453/6228280/ccs_34853_6	1	+
chr18	34632777	34632819	m54284U_200901_184453/140248393/ccs_34855_12	1	-
chr18	34632790	34632809	m54284U_200831_121835/161154002/ccs_34856_55	2	+
chr18	34633980	34634046	m54284U_200831_121835/46074450/ccs_34860_10	1	-
chr18	34773756	34773761	m54284U_200901_184453/62522925/ccs_34876_4	1	+
chr18	34827358	34827407	m54284U_200901_184453/35127646/ccs_34884_3	1	+
chr18	34847131	34847132	m54284U_200901_184453/9109625/ccs_34891_3	1	+
chr18	34847457	34847460	m54284U_200901_184453/12320775/ccs_34892_3	1	+
chr18	34863090	34863174	m54284U_200901_184453/168362129/ccs_34901_72	2	+
chr18	34904126	34904141	m54284U_200901_184453/62784494/ccs_34914_41	1	-
chr18	34937632	34937658	m54284U_200831_121835/110429424/ccs_34925_171	4	-
chr18	34941189	34941193	m54284U_200831_121835/121308009/ccs_34933_3	1	-
chr18	35185470	35185484	m54284U_200901_184453/132646683/ccs_34949_3	1	+
chr18	35254343	35254423	m54284U_200831_121835/82511331/ccs_34970_70	2	+
chr18	35254755	35254782	m54284U_200831_121835/133040493/ccs_34972_148	3	+
chr18	35554756	35554775	m54284U_200901_184453/89196188/ccs_34977_20	1	+
chr18	35576854	35576900	m54284U_200831_121835/71565316/ccs_34993_2	1	+
chr18	35578660	35578661	m54284U_200901_184453/91227356/ccs_34996_2	1	+
chr18	35591418	35591474	m54284U_200901_184453/65014367/ccs_35016_41	1	+
chr18	35616910	35616938	m54284U_200831_121835/79888491/ccs_35024_6	1	+
chr18	35617152	35617187	m54284U_200831_121835/170264247/ccs_35025_15	1	+
chr18	35650350	35650353	m54284U_200901_184453/27264484/ccs_35026_2	1	-
chr18	35806423	35806438	m54284U_200901_184453/99158248/ccs_35042_24	1	+
chr18	35806703	35806725	m54284U_200901_184453/152307346/ccs_35044_3	1	+
chr18	35860903	35860953	m54284U_200831_121835/167576130/ccs_35053_44	1	+
chr18	36288109	36288286	m54284U_200901_184453/3605690/ccs_35057_61	2	+
chr18	36299445	36299493	m54284U_200901_184453/15007893/ccs_35062_3	1	+
chr18	36404084	36404100	m54284U_200901_184453/94177178/ccs_35066_9	1	-
chr18	36506009	36506014	m54284U_200901_184453/117573009/ccs_35070_32	1	-
chr18	36642974	36643095	m54284U_200901_184453/163448337/ccs_35086_31	1	+
chr18	36665913	36665916	m54284U_200901_184453/63375810/ccs_35097_6	1	+
chr18	36667516	36667550	m54284U_200901_184453/38338801/ccs_35100_3	1	-
chr18	36683141	36683177	m54284U_200901_184453/178390663/ccs_35103_9	1	+
chr18	36683848	36683868	m54284U_200901_184453/77728045/ccs_35104_26	1	+
chr18	36737950	36737980	m54284U_200831_121835/47253227/ccs_35106_4	1	+
chr18	36757633	36757640	m54284U_200901_184453/60230025/ccs_35120_32	1	+
chr18	36763721	36763722	m54284U_200901_184453/5702989/ccs_35122_11	1	+
chr18	36766527	36766531	m54284U_200901_184453/168427957/ccs_35124_29	1	-
chr18	36766683	36766688	m54284U_200901_184453/167772612/ccs_35125_33	1	-
chr18	36791873	36791877	m54284U_200901_184453/15533653/ccs_35131_5	1	+
chr18	36797896	36797920	m54284U_200831_121835/127664415/ccs_35133_11	1	+
chr18	37489465	37489470	m54284U_200831_121835/116326945/ccs_35143_2	1	+
chr18	37508192	37508197	m54284U_200901_184453/51446946/ccs_35146_2	1	+
chr18	37519900	37519901	m54284U_200901_184453/48630305/ccs_35150_2	1	+
chr18	37818569	37818575	m54284U_200901_184453/45220080/ccs_35175_5	1	+
chr18	37840098	37840118	m54284U_200831_121835/33489501/ccs_35178_16	1	+
chr18	37840330	37840529	m54284U_200901_184453/144116138/ccs_35180_73	2	+
chr18	37841157	37841188	m54284U_200901_184453/164430549/ccs_35184_6	1	+
chr18	37841785	37841877	m54284U_200901_184453/156041435/ccs_35187_45	1	+
chr18	37891922	37891937	m54284U_200901_184453/25298378/ccs_35204_10	1	-
chr18	37936970	37936981	m54284U_200901_184453/132318411/ccs_35208_16	1	-
chr18	37959256	37959257	m54284U_200831_121835/43515963/ccs_35213_2	1	-
chr18	38189564	38189614	m54284U_200901_184453/46662571/ccs_35216_5	1	-
chr18	38262365	38262390	m54284U_200901_184453/86443803/ccs_35224_9	1	+
chr18	38317818	38317845	m54284U_200901_184453/74582237/ccs_35234_23	1	+
chr18	38327537	38327560	m54284U_200901_184453/153946258/ccs_35235_14	1	-
chr18	38465176	38465198	m54284U_200901_184453/105252192/ccs_35247_51	2	+
chr18	38587806	38587807	m54284U_200901_184453/66388496/ccs_35249_5	1	-
chr18	39422742	39422743	m54284U_200901_184453/154796209/ccs_35260_16	1	-
chr18	40205535	40205539	m54284U_200831_121835/74384841/ccs_35266_7	1	-
chr18	41935358	41935365	m54284U_200901_184453/77005433/ccs_35273_2	1	-
chr18	42202341	42202352	m54284U_200901_184453/180421088/ccs_35274_41	1	-
chr18	42304102	42304103	m54284U_200901_184453/59638892/ccs_35296_2	1	+
chr18	42327198	42327210	m54284U_200901_184453/56231448/ccs_35302_7	1	+
chr18	42524250	42524353	m54284U_200901_184453/29756087/ccs_35310_24	1	+
chr18	42560989	42561053	m54284U_200831_121835/39191994/ccs_35325_22	1	+
chr18	42571847	42571908	m54284U_200901_184453/53544583/ccs_35331_25	1	+
chr18	43324244	43324364	m54284U_200831_121835/31066557/ccs_35342_177	4	-
chr18	43476023	43476050	m54284U_200901_184453/47120669/ccs_35353_19	1	-
chr18	43477069	43477093	m54284U_200831_121835/59836261/ccs_35356_17	1	-
chr18	43477455	43477516	m54284U_200901_184453/23660439/ccs_35358_10	1	-
chr18	44429904	44429912	m54284U_200831_121835/50790759/ccs_35364_4	1	-
chr18	44844311	44844380	m54284U_200901_184453/63834796/ccs_35371_5	1	+
chr18	46240379	46240413	m54284U_200831_121835/104399966/ccs_35378_9	1	-
chr18	46504877	46504889	m54284U_200901_184453/179373058/ccs_35385_4	1	-
chr18	46506073	46506156	m54284U_200831_121835/93128293/ccs_35389_4	1	-
chr18	46585935	46585991	m54284U_200901_184453/89589349/ccs_35391_19	1	-
chr18	46608851	46608859	m54284U_200901_184453/92210733/ccs_35409_31	1	+
chr18	46609178	46609248	m54284U_200901_184453/71043578/ccs_35411_32	1	+
chr18	46610209	46610218	m54284U_200831_121835/96470655/ccs_35415_12	1	+
chr18	46741380	46741381	m54284U_200901_184453/173410735/ccs_35421_2	1	-
chr18	46760207	46760217	m54284U_200831_121835/55772107/ccs_35424_2	1	+
chr18	46770121	46770145	m54284U_200831_121835/2097161/ccs_35428_3	1	+
chr18	46790589	46790620	m54284U_200901_184453/19073779/ccs_35433_5	1	+
chr18	47087981	47088001	m54284U_200901_184453/143853514/ccs_35437_10	1	+
chr18	47247990	47247992	m54284U_200831_121835/92734608/ccs_35442_4	1	-
chr18	48046891	48047032	m54284U_200901_184453/13174830/ccs_35451_13	1	+
chr18	48047348	48047454	m54284U_200831_121835/108659123/ccs_35453_11	1	+
chr18	48048360	48048423	m54284U_200901_184453/135007065/ccs_35458_803	16	+
chr18	49879065	49879092	m54284U_200901_184453/90505508/ccs_35470_5	1	+
chr18	49879152	49879177	m54284U_200901_184453/66913239/ccs_35471_6	1	+
chr18	50090961	50090962	m54284U_200831_121835/46270019/ccs_35485_5	1	+
chr18	50196178	50196188	m54284U_200831_121835/65079455/ccs_35492_22	1	+
chr18	52490602	52490612	m54284U_200831_121835/95092809/ccs_35496_2	1	+
chr18	52490873	52490875	m54284U_200901_184453/99355146/ccs_35497_2	1	+
chr18	52518287	52518299	m54284U_200901_184453/71763535/ccs_35507_21	1	-
chr18	53220830	53220862	m54284U_200901_184453/24707583/ccs_35519_11	1	+
chr18	53305441	53305450	m54284U_200901_184453/130679673/ccs_35520_5	1	+
chr18	53390837	53390838	m54284U_200901_184453/176751676/ccs_35524_6	1	+
chr18	53406331	53406344	m54284U_200901_184453/45877069/ccs_35526_68	2	-
chr18	53681722	53681730	m54284U_200901_184453/39519063/ccs_35532_2	1	-
chr18	53703166	53703167	m54284U_200901_184453/14090508/ccs_35534_2	1	-
chr18	53953264	53953361	m54284U_200901_184453/93323760/ccs_35540_25	1	+
chr18	54898403	54898439	m54284U_200901_184453/52626746/ccs_35547_9	1	-
chr18	56526743	56526760	m54284U_200831_121835/130615528/ccs_35550_12	1	-
chr18	56586902	56586997	m54284U_200831_121835/143065710/ccs_35552_8	1	+
chr18	56587501	56587505	m54284U_200901_184453/127206687/ccs_35554_8	1	+
chr18	56753416	56753425	m54284U_200901_184453/96863705/ccs_35566_49	1	+
chr18	57296161	57296175	m54284U_200901_184453/79039216/ccs_35599_27	1	+
chr18	57389595	57389614	m54284U_200901_184453/73925430/ccs_35610_24	1	+
chr18	57940216	57940217	m54284U_200901_184453/5965065/ccs_35621_6	1	+
chr18	57941078	57941091	m54284U_200831_121835/12781786/ccs_35622_5	1	+
chr18	57944991	57945049	m54284U_200831_121835/104532682/ccs_35626_5	1	+
chr18	58678255	58678276	m54284U_200901_184453/74056581/ccs_35627_14	1	+
chr18	60474190	60474191	m54284U_200901_184453/35195526/ccs_35631_3	1	-
chr18	60474256	60474264	m54284U_200901_184453/127993316/ccs_35632_3	1	-
chr18	60557247	60557286	m54284U_200901_184453/8586666/ccs_35650_10	1	+
chr18	60557453	60557466	m54284U_200901_184453/9765732/ccs_35651_10	1	+
chr18	60557889	60557927	m54284U_200901_184453/56691355/ccs_35653_9	1	+
chr18	60570808	60570809	m54284U_200901_184453/91947082/ccs_35659_8	1	+
chr18	60572719	60572729	m54284U_200831_121835/36766967/ccs_35662_15	1	+
chr18	60595971	60596022	m54284U_200831_121835/168886358/ccs_35663_7	1	-
chr18	60775660	60775698	m54284U_200901_184453/112134111/ccs_35683_13	1	+
chr18	60814964	60815031	m54284U_200901_184453/152700269/ccs_35690_53	2	-
chr18	60985519	60985546	m54284U_200831_121835/176554264/ccs_35711_2	1	+
chr18	61083400	61083491	m54284U_200901_184453/165087218/ccs_35725_12	1	+
chr18	61085057	61085062	m54284U_200831_121835/39911523/ccs_35732_8	1	+
chr18	61132318	61132340	m54284U_200901_184453/127533499/ccs_35734_8	1	-
chr18	61197206	61197208	m54284U_200831_121835/117704698/ccs_35745_4	1	-
chr18	61259010	61259134	m54284U_200901_184453/22285001/ccs_35751_284	6	-
chr18	61577198	61577219	m54284U_200901_184453/100468826/ccs_35773_22	1	+
chr18	61580622	61580664	m54284U_200901_184453/55640717/ccs_35778_18	1	+
chr18	61588295	61588335	m54284U_200901_184453/176424275/ccs_35785_21	1	+
chr18	61649461	61649463	m54284U_200831_121835/107873753/ccs_35792_3	1	-
chr18	61650997	61651015	m54284U_200901_184453/39847557/ccs_35793_3	1	-
chr18	61696835	61696840	m54284U_200901_184453/120195840/ccs_35794_10	1	-
chr18	61714789	61714800	m54284U_200901_184453/123667777/ccs_35798_8	1	-
chr18	61726876	61726877	m54284U_200901_184453/165873876/ccs_35802_2	1	+
chr18	61731083	61731092	m54284U_200901_184453/78250028/ccs_35804_3	1	-
chr18	62082717	62082718	m54284U_200901_184453/148834498/ccs_35808_2	1	-
chr18	62177815	62177822	m54284U_200831_121835/26280048/ccs_35809_4	1	-
chr18	62504062	62504081	m54284U_200901_184453/50398206/ccs_35812_4	1	-
chr18	62504150	62504157	m54284U_200901_184453/9438185/ccs_35813_4	1	-
chr18	62551292	62551293	m54284U_200901_184453/92735644/ccs_35823_2	1	+
chr18	62664020	62664021	m54284U_200901_184453/73730579/ccs_35824_2	1	+
chr18	62953796	62953803	m54284U_200901_184453/154798513/ccs_35827_3	1	+
chr18	62998210	62998217	m54284U_200901_184453/94765333/ccs_35835_5	1	+
chr18	63010847	63010849	m54284U_200901_184453/100467062/ccs_35838_5	1	-
chr18	63108201	63108224	m54284U_200831_121835/127862854/ccs_35850_5	1	-
chr18	63664099	63664185	m54284U_200901_184453/163776757/ccs_35857_45	1	-
chr18	63671664	63671666	m54284U_200901_184453/125304894/ccs_35858_4	1	-
chr18	63865330	63865335	m54284U_200901_184453/162726069/ccs_35863_10	1	+
chr18	64475164	64475168	m54284U_200831_121835/91227268/ccs_35871_5	1	-
chr18	64499648	64499666	m54284U_200901_184453/55116900/ccs_35875_60	2	-
chr18	65174130	65174160	m54284U_200831_121835/12782033/ccs_35893_7	1	+
chr18	65460272	65460273	m54284U_200901_184453/167970967/ccs_35903_2	1	+
chr18	65477495	65477496	m54284U_200901_184453/113116236/ccs_35905_2	1	+
chr18	65687433	65687434	m54284U_200901_184453/72351760/ccs_35909_2	1	+
chr18	65804576	65804579	m54284U_200831_121835/57803455/ccs_35911_3	1	+
chr18	65817656	65817661	m54284U_200831_121835/128125751/ccs_35914_3	1	+
chr18	65980753	65980780	m54284U_200901_184453/77072332/ccs_35915_17	1	-
chr18	66465540	66465558	m54284U_200831_121835/99746004/ccs_35937_3	1	+
chr18	67205899	67205925	m54284U_200901_184453/102499545/ccs_35938_2	1	+
chr18	67225042	67225053	m54284U_200901_184453/94309027/ccs_35944_8	1	-
chr18	67318840	67318841	m54284U_200901_184453/14550132/ccs_35946_2	1	+
chr18	67402743	67402751	m54284U_200901_184453/78973584/ccs_35957_138	3	+
chr18	67404310	67404313	m54284U_200901_184453/121307973/ccs_35958_2	1	+
chr18	67404759	67404802	m54284U_200831_121835/140969591/ccs_35959_26	1	-
chr18	67519312	67519393	m54284U_200831_121835/123666897/ccs_35983_10	1	-
chr18	67654151	67654182	m54284U_200901_184453/60361319/ccs_35988_14	1	+
chr18	67672667	67672681	m54284U_200831_121835/12124934/ccs_35991_4	1	-
chr18	67793721	67793830	m54284U_200831_121835/155978590/ccs_35997_12	1	+
chr18	67823300	67823301	m54284U_200901_184453/85919327/ccs_36009_11	1	+
chr18	68267127	68267128	m54284U_200901_184453/48956236/ccs_36042_4	1	-
chr18	68321905	68321910	m54284U_200901_184453/69142549/ccs_36055_8	1	+
chr18	69683251	69683301	m54284U_200901_184453/72025895/ccs_36077_34	1	+
chr18	69683449	69683511	m54284U_200901_184453/19400895/ccs_36078_28	1	+
chr18	69983655	69983662	m54284U_200831_121835/129762447/ccs_36080_3	1	-
chr18	69984286	69984288	m54284U_200901_184453/147390702/ccs_36082_3	1	-
chr18	70240427	70240431	m54284U_200901_184453/117310212/ccs_36084_39	1	-
chr18	70468188	70468261	m54284U_200831_121835/45286188/ccs_36093_13	1	-
chr18	70509110	70509120	m54284U_200831_121835/134810244/ccs_36098_2	1	-
chr18	70626129	70626132	m54284U_200901_184453/91359165/ccs_36104_4	1	+
chr18	73589872	73589939	m54284U_200901_184453/134810182/ccs_36107_5	1	+
chr18	73638787	73638793	m54284U_200831_121835/25299582/ccs_36114_5	1	-
chr18	73639495	73639499	m54284U_200901_184453/120325751/ccs_36116_6	1	-
chr18	73770039	73770045	m54284U_200901_184453/122291574/ccs_36122_10	1	-
chr18	73770565	73770573	m54284U_200831_121835/174262753/ccs_36125_11	1	-
chr18	74196761	74196777	m54284U_200901_184453/52955025/ccs_36131_7	1	-
chr18	74221480	74221497	m54284U_200901_184453/122815107/ccs_36142_25	1	+
chr18	74282702	74282740	m54284U_200901_184453/15270438/ccs_36152_10	1	+
chr18	74778009	74778010	m54284U_200901_184453/19464723/ccs_36154_2	1	-
chr18	74797304	74797314	m54284U_200831_121835/5966222/ccs_36156_3	1	+
chr18	74806208	74806214	m54284U_200901_184453/180291503/ccs_36158_14	1	+
chr18	75003124	75003125	m54284U_200901_184453/79890153/ccs_36160_2	1	+
chr18	75003894	75003896	m54284U_200901_184453/54528317/ccs_36162_4	1	+
chr18	75009928	75009937	m54284U_200831_121835/80152966/ccs_36163_15	1	+
chr18	75082417	75082429	m54284U_200831_121835/129040866/ccs_36166_2	1	+
chr18	75114906	75114932	m54284U_200831_121835/161482808/ccs_36168_2	1	+
chr18	75286962	75286967	m54284U_200831_121835/127862947/ccs_36175_14	1	+
chr18	75395626	75395643	m54284U_200901_184453/74123331/ccs_36179_11	1	+
chr18	75434975	75434993	m54284U_200831_121835/143985179/ccs_36184_6	1	-
chr18	76146441	76146455	m54284U_200901_184453/99878955/ccs_36195_24	1	+
chr18	76305269	76305290	m54284U_200831_121835/116918406/ccs_36204_5	1	+
chr18	76940682	76940727	m54284U_200901_184453/66194187/ccs_36206_18	1	+
chr18	76971401	76971404	m54284U_200901_184453/106758193/ccs_36212_5	1	+
chr18	77152682	77152698	m54284U_200901_184453/120586357/ccs_36223_10	1	+
chr18	77562096	77562165	m54284U_200831_121835/56690121/ccs_36231_4	1	-
chr18	77634944	77634979	m54284U_200831_121835/43058495/ccs_36233_4	1	-
chr18	77782481	77782518	m54284U_200901_184453/70451404/ccs_36252_157	4	+
chr18	77782801	77782870	m54284U_200901_184453/98765020/ccs_36253_153	4	+
chr18	77855108	77855137	m54284U_200901_184453/62392363/ccs_36254_3	1	+
chr18	77979251	77979259	m54284U_200901_184453/47973794/ccs_36264_2	1	+
chr18	78018788	78018789	m54284U_200831_121835/93915799/ccs_36267_2	1	+
chr18	78024070	78024112	m54284U_200831_121835/24773805/ccs_36269_2	1	+
chr18	78043373	78043377	m54284U_200831_121835/53675254/ccs_36272_2	1	-
chr18	78111403	78111404	m54284U_200831_121835/35717822/ccs_36273_2	1	-
chr18	78755019	78755020	m54284U_200831_121835/3343014/ccs_36274_3	1	-
chr18	80119377	80119381	m54284U_200901_184453/34474670/ccs_36280_4	1	+
chr18	80192263	80192292	m54284U_200901_184453/80282925/ccs_36283_11	1	-
chr18	80212685	80212736	m54284U_200901_184453/11864616/ccs_36289_60	2	+
chr18	80223821	80223825	m54284U_200901_184453/86573471/ccs_36294_9	1	+
chr18	80292716	80292726	m54284U_200831_121835/67175401/ccs_36296_2	1	+
chr18	80407962	80408023	m54284U_200831_121835/165347668/ccs_36297_6	1	-
chr18	80647818	80647819	m54284U_200901_184453/32113218/ccs_36307_3	1	-
chr18	80735076	80735082	m54284U_200831_121835/68814143/ccs_36308_5	1	-
chr18	80925247	80925290	m54284U_200901_184453/85393487/ccs_36316_3	1	-
chr18	82639338	82639345	m54284U_200901_184453/96797435/ccs_36326_12	1	-
chr18	82656988	82656996	m54284U_200831_121835/132909512/ccs_36329_12	1	-
chr18	82695955	82695997	m54284U_200901_184453/64619748/ccs_36336_5	1	+
chr18	82702362	82702363	m54284U_200901_184453/59378114/ccs_36341_2	1	+
chr18	83002723	83002744	m54284U_200901_184453/172295311/ccs_36356_25	1	+
chr18	84096053	84096089	m54284U_200901_184453/80480178/ccs_36362_25	1	+
chr18	84429968	84429971	m54284U_200831_121835/46924576/ccs_36368_3	1	-
chr18	84558278	84558279	m54284U_200901_184453/87229588/ccs_36370_3	1	-
chr18	84667468	84667472	m54284U_200831_121835/180356876/ccs_36371_8	1	-
chr18	84947285	84947308	m54284U_200901_184453/115148190/ccs_36374_3	1	-
chr18	88868494	88868524	m54284U_200901_184453/168495538/ccs_36379_7	1	-
chr18	89046100	89046112	m54284U_200901_184453/7340800/ccs_36388_4	1	+
chr18	90540175	90540215	m54284U_200901_184453/37751037/ccs_36401_33	1	+
chr19	3260923	3260927	m54284U_200901_184453/101123206/ccs_36412_6	1	-
chr19	3289055	3289088	m54284U_200831_121835/99747284/ccs_36416_5	1	+
chr19	3291178	3291202	m54284U_200901_184453/85395781/ccs_36417_6	1	+
chr19	3370746	3370755	m54284U_200901_184453/94373359/ccs_36418_5	1	+
chr19	3385249	3385265	m54284U_200901_184453/39453649/ccs_36423_5	1	+
chr19	3454927	3454932	m54284U_200831_121835/138873481/ccs_36425_6	1	-
chr19	3459366	3459418	m54284U_200831_121835/40173961/ccs_36430_5	1	-
chr19	3585138	3585263	m54284U_200831_121835/94110841/ccs_36441_13	1	-
chr19	3717877	3717881	m54284U_200901_184453/97584020/ccs_36460_13	1	+
chr19	3814408	3814409	m54284U_200901_184453/11404054/ccs_36464_3	1	+
chr19	3816619	3816620	m54284U_200831_121835/18940963/ccs_36469_2	1	+
chr19	3865885	3865917	m54284U_200831_121835/105777867/ccs_36471_16	1	+
chr19	3894365	3894382	m54284U_200831_121835/116064468/ccs_36482_19	1	+
chr19	3896049	3896056	m54284U_200831_121835/47187906/ccs_36483_16	1	-
chr19	3908866	3908872	m54284U_200901_184453/59114423/ccs_36496_9	1	-
chr19	4002597	4002610	m54284U_200831_121835/63504700/ccs_36502_5	1	+
chr19	4007499	4007509	m54284U_200901_184453/135988342/ccs_36504_33	1	-
chr19	4035406	4035433	m54284U_200831_121835/150865513/ccs_36505_42	1	-
chr19	4099011	4099020	m54284U_200831_121835/106433238/ccs_36507_5	1	+
chr19	4113755	4113777	m54284U_200901_184453/141429526/ccs_36519_8	1	-
chr19	4113963	4113966	m54284U_200831_121835/62391482/ccs_36520_11	1	+
chr19	4114452	4114465	m54284U_200831_121835/103745451/ccs_36521_10	1	-
chr19	4131729	4131733	m54284U_200901_184453/163317924/ccs_36524_3	1	+
chr19	4153713	4153716	m54284U_200901_184453/148701825/ccs_36527_2	1	+
chr19	4154003	4154037	m54284U_200831_121835/81004583/ccs_36528_46	1	+
chr19	4156791	4156866	m54284U_200901_184453/40896442/ccs_36529_13	1	-
chr19	4195176	4195214	m54284U_200901_184453/131532666/ccs_36540_8	1	-
chr19	4195397	4195426	m54284U_200901_184453/36899341/ccs_36541_111	3	+
chr19	4223488	4223495	m54284U_200901_184453/29032741/ccs_36549_17	1	+
chr19	4233629	4233635	m54284U_200901_184453/50989879/ccs_36550_4	1	+
chr19	4285999	4286001	m54284U_200831_121835/145492008/ccs_36553_8	1	-
chr19	4287036	4287092	m54284U_200831_121835/53216306/ccs_36555_7	1	-
chr19	4317800	4317809	m54284U_200901_184453/112002265/ccs_36558_10	1	-
chr19	4425666	4425667	m54284U_200901_184453/43581983/ccs_36576_3	1	-
chr19	4447295	4447301	m54284U_200901_184453/144442786/ccs_36578_4	1	-
chr19	4611790	4611791	m54284U_200901_184453/150997801/ccs_36581_2	1	-
chr19	4612328	4612338	m54284U_200831_121835/160301160/ccs_36582_2	1	-
chr19	4622592	4622600	m54284U_200831_121835/135399467/ccs_36585_15	1	-
chr19	4764580	4764601	m54284U_200831_121835/108004998/ccs_36591_2	1	-
chr19	4765920	4765941	m54284U_200901_184453/6816631/ccs_36594_3	1	+
chr19	4784288	4784332	m54284U_200831_121835/174983472/ccs_36595_6	1	-
chr19	4800921	4800933	m54284U_200901_184453/80217134/ccs_36600_22	1	-
chr19	4825365	4825369	m54284U_200901_184453/38733065/ccs_36604_7	1	-
chr19	4861221	4861289	m54284U_200901_184453/122489105/ccs_36606_11	1	-
chr19	4868924	4868936	m54284U_200831_121835/122159590/ccs_36610_2	1	-
chr19	4884725	4884726	m54284U_200901_184453/78709845/ccs_36611_2	1	+
chr19	4907228	4907249	m54284U_200901_184453/57738829/ccs_36614_20	1	-
chr19	4964948	4964949	m54284U_200901_184453/77399040/ccs_36617_2	1	+
chr19	5031963	5031966	m54284U_200901_184453/72091075/ccs_36620_6	1	+
chr19	5040905	5040943	m54284U_200901_184453/8063115/ccs_36621_7	1	+
chr19	5041129	5041132	m54284U_200901_184453/60686795/ccs_36622_8	1	+
chr19	5049909	5049918	m54284U_200831_121835/133170595/ccs_36626_9	1	+
chr19	5052870	5052886	m54284U_200901_184453/15008422/ccs_36633_5	1	+
chr19	5069771	5069798	m54284U_200901_184453/12715404/ccs_36646_5	1	+
chr19	5092502	5092506	m54284U_200901_184453/88213223/ccs_36650_6	1	+
chr19	5099204	5099274	m54284U_200901_184453/157615326/ccs_36652_30	1	-
chr19	5107745	5107750	m54284U_200831_121835/44894456/ccs_36657_6	1	-
chr19	5113495	5113496	m54284U_200901_184453/82510843/ccs_36661_2	1	-
chr19	5133685	5133690	m54284U_200901_184453/92342701/ccs_36662_6	1	-
chr19	5273920	5273936	m54284U_200831_121835/122487156/ccs_36669_53	2	-
chr19	5364637	5364741	m54284U_200831_121835/157615722/ccs_36691_32	1	-
chr19	5370246	5370251	m54284U_200901_184453/58001913/ccs_36695_9	1	+
chr19	5371496	5371538	m54284U_200831_121835/65014014/ccs_36697_8	1	+
chr19	5380058	5380065	m54284U_200831_121835/14878896/ccs_36699_14	1	-
chr19	5422808	5422813	m54284U_200901_184453/113050600/ccs_36703_7	1	-
chr19	5427295	5427318	m54284U_200901_184453/97452848/ccs_36705_6	1	+
chr19	5436825	5436843	m54284U_200901_184453/113049939/ccs_36707_10	1	+
chr19	5455113	5455256	m54284U_200901_184453/19270138/ccs_36710_28	1	+
chr19	5455602	5455729	m54284U_200831_121835/75695209/ccs_36714_26	1	+
chr19	5455922	5455948	m54284U_200901_184453/126944506/ccs_36715_28	1	+
chr19	5456547	5456548	m54284U_200901_184453/17564598/ccs_36716_4	1	-
chr19	5464815	5464818	m54284U_200831_121835/98371725/ccs_36722_4	1	+
chr19	5465050	5465058	m54284U_200901_184453/23069353/ccs_36723_2	1	+
chr19	5480262	5480279	m54284U_200901_184453/51773468/ccs_36724_2	1	+
chr19	5481845	5481856	m54284U_200901_184453/120193048/ccs_36726_37	1	+
chr19	5493996	5494037	m54284U_200901_184453/55837434/ccs_36737_396	8	+
chr19	5569973	5569977	m54284U_200901_184453/164301609/ccs_36739_3	1	+
chr19	5603011	5603017	m54284U_200831_121835/164497662/ccs_36742_8	1	-
chr19	5646825	5646912	m54284U_200831_121835/180554552/ccs_36751_5	1	+
chr19	5648128	5648135	m54284U_200831_121835/86769988/ccs_36755_20	1	+
chr19	5651186	5651212	m54284U_200901_184453/100403653/ccs_36756_14	1	-
chr19	5664635	5664643	m54284U_200901_184453/123472279/ccs_36762_9	1	-
chr19	5700815	5700891	m54284U_200831_121835/7471420/ccs_36771_5	1	+
chr19	5708048	5708060	m54284U_200831_121835/157353410/ccs_36777_26	1	-
chr19	5728086	5728092	m54284U_200831_121835/84149521/ccs_36790_10	1	-
chr19	5729893	5729894	m54284U_200831_121835/176358711/ccs_36792_3	1	-
chr19	5758426	5758430	m54284U_200831_121835/40700485/ccs_36817_24	1	-
chr19	5758521	5758537	m54284U_200901_184453/40634274/ccs_36818_26	1	+
chr19	5758610	5758666	m54284U_200901_184453/177473885/ccs_36819_17	1	-
chr19	5797465	5798128	m54284U_200901_184453/119540488/ccs_36831_322	7	-
chr19	5799845	5802484	m54284U_200901_184453/70189164/ccs_36834_11552	228	-
chr19	5823962	5824008	m54284U_200831_121835/92734164/ccs_36836_2	1	-
chr19	5834097	5834167	m54284U_200831_121835/136053663/ccs_36891_310	7	-
chr19	5843050	5843053	m54284U_200831_121835/146410148/ccs_36945_3	1	-
chr19	5843588	5844470	m54284U_200831_121835/8455801/ccs_36948_152	3	-
chr19	5851238	5851286	m54284U_200831_121835/124061047/ccs_36952_5	1	-
chr19	5897375	5897387	m54284U_200901_184453/9437343/ccs_36960_12	1	-
chr19	5917560	5917563	m54284U_200901_184453/96536671/ccs_36969_2	1	-
chr19	5940541	5940554	m54284U_200831_121835/40700368/ccs_36970_14	1	-
chr19	5988542	5988547	m54284U_200831_121835/142346139/ccs_36977_10	1	-
chr19	6053362	6053381	m54284U_200901_184453/115738129/ccs_36989_3	1	+
chr19	6053706	6053717	m54284U_200831_121835/88147868/ccs_36991_10	1	+
chr19	6059365	6059398	m54284U_200831_121835/125304914/ccs_36992_11	1	+
chr19	6062468	6062497	m54284U_200901_184453/37816178/ccs_36994_7	1	+
chr19	6067989	6067991	m54284U_200901_184453/107873464/ccs_36997_6	1	-
chr19	6080760	6080780	m54284U_200831_121835/1966895/ccs_36999_7	1	-
chr19	6091767	6091776	m54284U_200901_184453/64291895/ccs_37001_11	1	+
chr19	6115994	6116002	m54284U_200831_121835/161875600/ccs_37005_12	1	-
chr19	6119398	6119399	m54284U_200901_184453/46990536/ccs_37007_9	1	-
chr19	6134381	6134389	m54284U_200901_184453/150340098/ccs_37010_14	1	-
chr19	6227764	6227769	m54284U_200901_184453/3671855/ccs_37012_6	1	-
chr19	6262295	6262301	m54284U_200831_121835/79497230/ccs_37022_3	1	+
chr19	6298896	6298900	m54284U_200901_184453/96206891/ccs_37027_37	1	+
chr19	6325134	6325145	m54284U_200901_184453/88409342/ccs_37033_5	1	+
chr19	6340877	6340890	m54284U_200901_184453/44303735/ccs_37038_6	1	+
chr19	6353867	6353875	m54284U_200901_184453/135791343/ccs_37042_3	1	+
chr19	6374124	6374232	m54284U_200901_184453/98241179/ccs_37056_25	1	+
chr19	6384693	6384705	m54284U_200831_121835/90964938/ccs_37065_2	1	+
chr19	6397658	6397661	m54284U_200831_121835/137429764/ccs_37067_2	1	+
chr19	6829079	6829089	m54284U_200901_184453/105907459/ccs_37068_45	1	-
chr19	6906698	6906709	m54284U_200831_121835/26872667/ccs_37075_21	1	-
chr19	6910943	6910955	m54284U_200831_121835/104661175/ccs_37076_2	1	+
chr19	6910976	6910980	m54284U_200901_184453/119932908/ccs_37077_3	1	-
chr19	6938069	6938072	m54284U_200831_121835/96141792/ccs_37080_6	1	-
chr19	6956215	6956282	m54284U_200831_121835/87425532/ccs_37087_19	1	-
chr19	6961885	6961968	m54284U_200901_184453/120522939/ccs_37092_16	1	-
chr19	6977040	6977105	m54284U_200901_184453/170918101/ccs_37097_5	1	+
chr19	6977319	6977325	m54284U_200901_184453/159843500/ccs_37099_11	1	+
chr19	6977738	6977767	m54284U_200831_121835/117113741/ccs_37101_15	1	-
chr19	6982471	6982475	m54284U_200901_184453/164430578/ccs_37102_10	1	-
chr19	7020701	7020711	m54284U_200901_184453/131399774/ccs_37107_61	2	-
chr19	7198204	7198213	m54284U_200831_121835/150341166/ccs_37117_21	1	-
chr19	7198845	7198846	m54284U_200831_121835/61539367/ccs_37118_4	1	-
chr19	7199205	7199222	m54284U_200901_184453/153420171/ccs_37119_4	1	-
chr19	7215153	7215181	m54284U_200831_121835/65470917/ccs_37121_20	1	-
chr19	7225669	7225676	m54284U_200901_184453/151782653/ccs_37122_16	1	-
chr19	7274400	7274463	m54284U_200831_121835/8587398/ccs_37136_5	1	+
chr19	7276732	7276775	m54284U_200831_121835/158074312/ccs_37142_36	1	-
chr19	7290315	7290347	m54284U_200831_121835/114689483/ccs_37151_3	1	-
chr19	7383549	7383562	m54284U_200831_121835/31982849/ccs_37153_2	1	+
chr19	7423695	7423696	m54284U_200901_184453/144835910/ccs_37163_2	1	+
chr19	7425894	7425903	m54284U_200901_184453/100139041/ccs_37167_45	1	-
chr19	7426970	7427072	m54284U_200831_121835/150800987/ccs_37172_40	1	-
chr19	7534201	7534202	m54284U_200901_184453/113770906/ccs_37178_3	1	+
chr19	8707564	8707578	m54284U_200901_184453/155387335/ccs_37188_93	2	-
chr19	8724715	8724721	m54284U_200831_121835/82642405/ccs_37197_3	1	+
chr19	8725104	8725144	m54284U_200901_184453/122227310/ccs_37200_3	1	+
chr19	8725437	8725438	m54284U_200901_184453/80937258/ccs_37201_3	1	+
chr19	8726441	8726444	m54284U_200901_184453/81200568/ccs_37203_3	1	+
chr19	8740618	8740630	m54284U_200901_184453/144574539/ccs_37204_3	1	+
chr19	8755638	8755643	m54284U_200831_121835/94176860/ccs_37208_5	1	+
chr19	8770907	8770923	m54284U_200901_184453/85067075/ccs_37213_18	1	+
chr19	8793126	8793130	m54284U_200901_184453/162530765/ccs_37219_7	1	-
chr19	8811135	8811152	m54284U_200901_184453/89393483/ccs_37222_6	1	-
chr19	8832059	8832072	m54284U_200901_184453/155780148/ccs_37232_4	1	+
chr19	8875652	8875665	m54284U_200901_184453/91685347/ccs_37238_14	1	+
chr19	8890465	8890537	m54284U_200901_184453/80022128/ccs_37240_4	1	+
chr19	8890741	8890744	m54284U_200901_184453/20971920/ccs_37241_4	1	+
chr19	8897875	8897914	m54284U_200901_184453/139395835/ccs_37244_11	1	+
chr19	8916633	8916673	m54284U_200901_184453/141689705/ccs_37252_22	1	+
chr19	8941582	8941584	m54284U_200901_184453/53086965/ccs_37256_4	1	+
chr19	8952292	8952311	m54284U_200831_121835/89982396/ccs_37261_22	1	+
chr19	8966199	8966203	m54284U_200901_184453/105580745/ccs_37263_3	1	+
chr19	8978164	8978186	m54284U_200831_121835/59245437/ccs_37266_40	1	+
chr19	8987588	8987590	m54284U_200901_184453/173474963/ccs_37270_8	1	+
chr19	9004581	9004741	m54284U_200901_184453/58524921/ccs_37285_85	2	+
chr19	9112647	9112648	m54284U_200831_121835/178457082/ccs_37307_2	1	-
chr19	9284278	9284313	m54284U_200901_184453/35914154/ccs_37310_3	1	+
chr19	9284507	9284512	m54284U_200831_121835/163645187/ccs_37311_15	1	+
chr19	9867759	9867766	m54284U_200901_184453/38600956/ccs_37313_2	1	-
chr19	9872401	9872407	m54284U_200901_184453/102303608/ccs_37315_28	1	-
chr19	9985035	9985095	m54284U_200901_184453/59506997/ccs_37335_121	3	+
chr19	10058232	10058245	m54284U_200901_184453/33882122/ccs_37338_10	1	+
chr19	10062770	10062783	m54284U_200901_184453/104400702/ccs_37341_7	1	-
chr19	10186798	10186849	m54284U_200831_121835/168561288/ccs_37348_5	1	+
chr19	10199131	10199175	m54284U_200901_184453/104072657/ccs_37357_48	1	-
chr19	10252096	10252144	m54284U_200831_121835/30933348/ccs_37367_4	1	-
chr19	10501636	10501683	m54284U_200901_184453/64749629/ccs_37372_8	1	-
chr19	10547552	10547582	m54284U_200831_121835/108136375/ccs_37386_17	1	+
chr19	10570860	10570884	m54284U_200901_184453/129630911/ccs_37390_12	1	-
chr19	10589824	10589833	m54284U_200831_121835/149751412/ccs_37392_16	1	+
chr19	10629811	10629827	m54284U_200901_184453/107940288/ccs_37423_127	3	+
chr19	10857830	10857848	m54284U_200901_184453/94898227/ccs_37428_26	1	-
chr19	10870659	10870672	m54284U_200901_184453/153421936/ccs_37433_40	1	-
chr19	10899038	10899039	m54284U_200901_184453/116132249/ccs_37442_2	1	+
chr19	10900202	10900209	m54284U_200901_184453/126878932/ccs_37443_2	1	+
chr19	10905504	10905539	m54284U_200901_184453/170000902/ccs_37446_49	1	+
chr19	11121820	11121832	m54284U_200831_121835/116984544/ccs_37458_3	1	+
chr19	11774958	11774961	m54284U_200901_184453/57213687/ccs_37461_6	1	+
chr19	11778267	11778274	m54284U_200901_184453/86444752/ccs_37463_4	1	-
chr19	11923953	11924019	m54284U_200901_184453/96338349/ccs_37464_6	1	+
chr19	11925165	11925170	m54284U_200901_184453/10683558/ccs_37465_2	1	+
chr19	11943901	11943911	m54284U_200901_184453/160040198/ccs_37470_5	1	+
chr19	11978894	11978939	m54284U_200831_121835/54461431/ccs_37474_4	1	+
chr19	11994084	11994115	m54284U_200901_184453/126421747/ccs_37477_3	1	+
chr19	12469308	12469316	m54284U_200901_184453/86641295/ccs_37479_3	1	-
chr19	12587645	12587706	m54284U_200901_184453/62587689/ccs_37487_46	1	+
chr19	12589760	12589767	m54284U_200831_121835/179702255/ccs_37492_22	1	+
chr19	12769894	12769994	m54284U_200901_184453/36765749/ccs_37496_13	1	-
chr19	15905125	15905142	m54284U_200901_184453/179700605/ccs_37506_62	2	-
chr19	16278981	16278982	m54284U_200831_121835/94241594/ccs_37519_2	1	+
chr19	16384335	16384378	m54284U_200901_184453/90049311/ccs_37526_7	1	+
chr19	16680009	16680022	m54284U_200901_184453/177275707/ccs_37537_7	1	-
chr19	17124960	17125127	m54284U_200901_184453/9963025/ccs_37554_92	2	+
chr19	17400443	17400474	m54284U_200831_121835/136316889/ccs_37594_5	1	+
chr19	17401337	17401350	m54284U_200901_184453/42140874/ccs_37596_9	1	+
chr19	18704350	18704354	m54284U_200901_184453/78906785/ccs_37604_17	1	+
chr19	18718426	18718438	m54284U_200901_184453/68616314/ccs_37608_15	1	+
chr19	20373427	20373518	m54284U_200901_184453/7472925/ccs_37610_176	4	-
chr19	21280970	21280982	m54284U_200831_121835/7864598/ccs_37621_33	1	+
chr19	21282024	21282030	m54284U_200901_184453/15731209/ccs_37625_17	1	+
chr19	21685337	21685426	m54284U_200901_184453/149293749/ccs_37630_10	1	+
chr19	21856993	21856994	m54284U_200901_184453/80348807/ccs_37645_21	1	+
chr19	22441315	22441338	m54284U_200901_184453/10814658/ccs_37647_2	1	+
chr19	23165440	23165481	m54284U_200831_121835/173474341/ccs_37651_7	1	+
chr19	23228968	23228998	m54284U_200831_121835/115476482/ccs_37664_17	1	-
chr19	23302743	23302747	m54284U_200901_184453/149555424/ccs_37677_2	1	-
chr19	23676454	23676475	m54284U_200831_121835/32310197/ccs_37679_3	1	+
chr19	23720943	23720944	m54284U_200901_184453/918976/ccs_37683_13	1	+
chr19	24094649	24094650	m54284U_200901_184453/32114424/ccs_37688_2	1	-
chr19	24096585	24096618	m54284U_200901_184453/57214144/ccs_37690_2	1	-
chr19	24130864	24130865	m54284U_200901_184453/100075972/ccs_37693_2	1	-
chr19	24261500	24261505	m54284U_200901_184453/96469988/ccs_37695_2	1	-
chr19	24476422	24476435	m54284U_200901_184453/166069041/ccs_37697_16	1	-
chr19	24961057	24961067	m54284U_200901_184453/152177137/ccs_37706_4	1	-
chr19	25065901	25065902	m54284U_200901_184453/36637120/ccs_37707_2	1	+
chr19	25119430	25119440	m54284U_200831_121835/63374973/ccs_37712_2	1	+
chr19	25122453	25122454	m54284U_200901_184453/15665237/ccs_37713_2	1	+
chr19	25201297	25201298	m54284U_200901_184453/124126966/ccs_37717_2	1	+
chr19	25202174	25202178	m54284U_200901_184453/58916936/ccs_37719_2	1	+
chr19	25678963	25678987	m54284U_200901_184453/103156087/ccs_37722_7	1	+
chr19	26751916	26751932	m54284U_200901_184453/90047346/ccs_37724_5	1	+
chr19	27238803	27238818	m54284U_200901_184453/13370891/ccs_37728_2	1	+
chr19	27249740	27249759	m54284U_200831_121835/79429636/ccs_37730_2	1	+
chr19	27383849	27383887	m54284U_200831_121835/85263466/ccs_37732_2	1	-
chr19	27390052	27390077	m54284U_200901_184453/146737675/ccs_37736_29	1	-
chr19	28010990	28011002	m54284U_200831_121835/68288554/ccs_37746_5	1	-
chr19	28531571	28531605	m54284U_200901_184453/132121001/ccs_37748_2	1	-
chr19	28965199	28965236	m54284U_200831_121835/37487834/ccs_37750_3	1	+
chr19	28999275	28999340	m54284U_200901_184453/165610397/ccs_37754_4	1	+
chr19	29012639	29012647	m54284U_200901_184453/40830911/ccs_37758_13	1	+
chr19	29020831	29020835	m54284U_200831_121835/179243835/ccs_37762_13	1	-
chr19	29143843	29143852	m54284U_200901_184453/90572698/ccs_37765_15	1	+
chr19	29160326	29160382	m54284U_200831_121835/103549508/ccs_37766_10	1	+
chr19	29271512	29271513	m54284U_200831_121835/167774722/ccs_37768_2	1	+
chr19	29288086	29288087	m54284U_200901_184453/24642253/ccs_37771_2	1	+
chr19	29295689	29295691	m54284U_200901_184453/59246234/ccs_37772_2	1	+
chr19	29311023	29311037	m54284U_200901_184453/100009058/ccs_37774_2	1	+
chr19	29312330	29312341	m54284U_200831_121835/92210624/ccs_37775_4	1	+
chr19	29580366	29580367	m54284U_200901_184453/20513740/ccs_37782_2	1	+
chr19	29595783	29595804	m54284U_200831_121835/114230972/ccs_37784_2	1	+
chr19	29611319	29611333	m54284U_200901_184453/154075700/ccs_37789_3	1	-
chr19	29646216	29646228	m54284U_200901_184453/124455274/ccs_37791_3	1	-
chr19	29753742	29753761	m54284U_200901_184453/175965096/ccs_37798_7	1	-
chr19	29809726	29809798	m54284U_200831_121835/110102298/ccs_37801_8	1	-
chr19	29960703	29960705	m54284U_200901_184453/77202780/ccs_37806_5	1	+
chr19	30093714	30093727	m54284U_200901_184453/31785888/ccs_37818_14	1	+
chr19	31086592	31086593	m54284U_200901_184453/127271320/ccs_37825_2	1	+
chr19	32124141	32124173	m54284U_200831_121835/136316571/ccs_37834_4	1	-
chr19	32465864	32465873	m54284U_200901_184453/54528430/ccs_37837_73	2	-
chr19	32515350	32515362	m54284U_200901_184453/178258924/ccs_37844_42	1	+
chr19	32820076	32820077	m54284U_200901_184453/85394024/ccs_37857_45	1	+
chr19	32822080	32822096	m54284U_200901_184453/70255403/ccs_37862_4	1	+
chr19	34193171	34193175	m54284U_200901_184453/59375648/ccs_37864_8	1	+
chr19	34241497	34241609	m54284U_200901_184453/159451834/ccs_37872_265	6	-
chr19	34493082	34493131	m54284U_200901_184453/176160910/ccs_37882_5	1	-
chr19	34812110	34812113	m54284U_200901_184453/92408423/ccs_37889_4	1	-
chr19	34939832	34939875	m54284U_200901_184453/1508170/ccs_37897_30	1	+
chr19	36118230	36118363	m54284U_200901_184453/136708554/ccs_37944_163	4	-
chr19	36362080	36362081	m54284U_200901_184453/146934477/ccs_37952_2	1	+
chr19	36362494	36362504	m54284U_200901_184453/82052556/ccs_37953_2	1	+
chr19	36456180	36456216	m54284U_200831_121835/5901004/ccs_37956_16	1	+
chr19	36892878	36892890	m54284U_200831_121835/157286924/ccs_37982_12	1	+
chr19	36893468	36893476	m54284U_200901_184453/29425786/ccs_37983_4	1	+
chr19	36986678	36986689	m54284U_200901_184453/44236973/ccs_37992_12	1	+
chr19	37012751	37012752	m54284U_200901_184453/96666007/ccs_38001_2	1	+
chr19	37021870	37021887	m54284U_200831_121835/90179227/ccs_38003_2	1	-
chr19	37221448	37221495	m54284U_200901_184453/146410186/ccs_38010_6	1	+
chr19	37221802	37221823	m54284U_200831_121835/26347323/ccs_38011_6	1	+
chr19	37222137	37222142	m54284U_200831_121835/40241531/ccs_38012_7	1	+
chr19	37270415	37270418	m54284U_200831_121835/109053170/ccs_38018_27	1	-
chr19	37295076	37295083	m54284U_200901_184453/129762344/ccs_38026_22	1	-
chr19	37389504	37389505	m54284U_200901_184453/90243091/ccs_38034_3	1	+
chr19	37413339	37413349	m54284U_200901_184453/93849600/ccs_38044_12	1	+
chr19	37420274	37420349	m54284U_200831_121835/121897018/ccs_38048_12	1	+
chr19	37683222	37683254	m54284U_200901_184453/54659283/ccs_38052_5	1	+
chr19	37899227	37899234	m54284U_200901_184453/111281416/ccs_38054_30	1	-
chr19	38073319	38073392	m54284U_200831_121835/75172085/ccs_38112_8	1	+
chr19	38074419	38074425	m54284U_200831_121835/99682157/ccs_38114_12	1	+
chr19	38222721	38222736	m54284U_200901_184453/146735615/ccs_38117_5	1	-
chr19	38957301	38957307	m54284U_200901_184453/169346211/ccs_38132_14	1	+
chr19	38968275	38968281	m54284U_200901_184453/82970336/ccs_38137_12	1	+
chr19	40222238	40222248	m54284U_200831_121835/110821943/ccs_38144_22	1	-
chr19	40294754	40294759	m54284U_200831_121835/73337407/ccs_38148_12	1	-
chr19	40550254	40550267	m54284U_200901_184453/139658803/ccs_38160_14	1	-
chr19	40559384	40559401	m54284U_200901_184453/61016211/ccs_38164_3	1	-
chr19	40560651	40560689	m54284U_200901_184453/102696707/ccs_38167_3	1	-
chr19	40596445	40596448	m54284U_200901_184453/171771980/ccs_38172_4	1	-
chr19	40848564	40848573	m54284U_200901_184453/64881852/ccs_38176_3	1	+
chr19	40928926	40928931	m54284U_200901_184453/73139873/ccs_38180_7	1	-
chr19	41214990	41215091	m54284U_200901_184453/47710394/ccs_38186_29	1	-
chr19	41562257	41562262	m54284U_200901_184453/74254036/ccs_38203_14	1	+
chr19	41583238	41583312	m54284U_200901_184453/65143373/ccs_38208_14	1	+
chr19	41586267	41586279	m54284U_200901_184453/33751987/ccs_38217_5	1	+
chr19	41591079	41591080	m54284U_200901_184453/17566541/ccs_38224_2	1	+
chr19	41769200	41769201	m54284U_200901_184453/158926509/ccs_38225_2	1	-
chr19	41862855	41862856	m54284U_200901_184453/122553304/ccs_38227_2	1	-
chr19	41871258	41871269	m54284U_200831_121835/167642883/ccs_38230_2	1	-
chr19	41918654	41918666	m54284U_200901_184453/78579877/ccs_38242_65	2	+
chr19	41923551	41923573	m54284U_200831_121835/103876333/ccs_38244_7	1	-
chr19	41943704	41943710	m54284U_200901_184453/168495627/ccs_38248_2	1	-
chr19	41944100	41944105	m54284U_200901_184453/31656181/ccs_38251_21	1	+
chr19	42034639	42034646	m54284U_200901_184453/121112687/ccs_38262_7	1	+
chr19	42045109	42045112	m54284U_200901_184453/152636140/ccs_38265_6	1	+
chr19	42120320	42120371	m54284U_200901_184453/151847408/ccs_38269_9	1	+
chr19	42123402	42123408	m54284U_200901_184453/98697799/ccs_38270_10	1	-
chr19	42150264	42150283	m54284U_200901_184453/78514615/ccs_38274_6	1	+
chr19	42190444	42190445	m54284U_200901_184453/54658045/ccs_38276_4	1	+
chr19	42591366	42591371	m54284U_200831_121835/115476523/ccs_38280_2	1	+
chr19	42593928	42593974	m54284U_200901_184453/118949758/ccs_38281_8	1	-
chr19	42755195	42755198	m54284U_200901_184453/106759716/ccs_38284_2	1	-
chr19	43499751	43499790	m54284U_200901_184453/178127641/ccs_38287_20	1	-
chr19	43664433	43664437	m54284U_200901_184453/27659008/ccs_38290_2	1	-
chr19	43666973	43666979	m54284U_200901_184453/62195829/ccs_38292_4	1	-
chr19	44034942	44034950	m54284U_200901_184453/56100031/ccs_38306_8	1	-
chr19	44081686	44081702	m54284U_200901_184453/102301797/ccs_38315_9	1	-
chr19	44139245	44139268	m54284U_200901_184453/157156613/ccs_38323_2	1	-
chr19	44303550	44303659	m54284U_200901_184453/56887673/ccs_38333_37	1	+
chr19	44396441	44396449	m54284U_200901_184453/19532403/ccs_38346_13	1	-
chr19	44550250	44550255	m54284U_200831_121835/128713108/ccs_38358_6	1	-
chr19	44574095	44574126	m54284U_200901_184453/150734128/ccs_38367_3	1	+
chr19	44941488	44941578	m54284U_200901_184453/100534981/ccs_38381_16	1	+
chr19	45005154	45005180	m54284U_200901_184453/97912920/ccs_38397_5	1	-
chr19	45012757	45012764	m54284U_200901_184453/79235279/ccs_38401_15	1	+
chr19	45025851	45025852	m54284U_200901_184453/74123005/ccs_38403_2	1	+
chr19	45027026	45027111	m54284U_200901_184453/72288917/ccs_38404_23	1	+
chr19	45056379	45056384	m54284U_200901_184453/157549554/ccs_38418_14	1	+
chr19	45079309	45079310	m54284U_200831_121835/34736220/ccs_38419_2	1	+
chr19	45529293	45529298	m54284U_200901_184453/75432172/ccs_38425_7	1	+
chr19	45552274	45552275	m54284U_200901_184453/109314903/ccs_38427_2	1	-
chr19	45578253	45578259	m54284U_200901_184453/8914152/ccs_38430_2	1	-
chr19	45578902	45578903	m54284U_200901_184453/27788362/ccs_38431_2	1	-
chr19	45747733	45747747	m54284U_200901_184453/126025960/ccs_38433_14	1	-
chr19	45751828	45751838	m54284U_200901_184453/68419932/ccs_38436_4	1	-
chr19	45767393	45767410	m54284U_200831_121835/104598055/ccs_38439_7	1	-
chr19	45767790	45767846	m54284U_200901_184453/4131666/ccs_38441_6	1	-
chr19	45877599	45877618	m54284U_200831_121835/42664735/ccs_38446_3	1	-
chr19	46032592	46032626	m54284U_200901_184453/63768178/ccs_38455_14	1	-
chr19	46072766	46072805	m54284U_200901_184453/7144729/ccs_38469_8	1	+
chr19	46083195	46083365	m54284U_200901_184453/6029751/ccs_38479_67	2	+
chr19	46084459	46084539	m54284U_200901_184453/96208858/ccs_38484_76	2	+
chr19	46085527	46085531	m54284U_200901_184453/2623241/ccs_38485_9	1	+
chr19	46266096	46266129	m54284U_200831_121835/53150529/ccs_38498_15	1	+
chr19	46267347	46267348	m54284U_200901_184453/95814987/ccs_38500_14	1	+
chr19	46312010	46312037	m54284U_200901_184453/115278921/ccs_38514_21	1	+
chr19	46330437	46330446	m54284U_200831_121835/139134550/ccs_38516_7	1	+
chr19	46330541	46330547	m54284U_200901_184453/117113342/ccs_38517_7	1	-
chr19	46376812	46376816	m54284U_200901_184453/18090497/ccs_38518_41	1	-
chr19	46515476	46515543	m54284U_200901_184453/132319189/ccs_38534_10	1	+
chr19	46515983	46516015	m54284U_200901_184453/98501099/ccs_38536_12	1	+
chr19	46516338	46516455	m54284U_200901_184453/176884411/ccs_38538_39	1	+
chr19	46595280	46595332	m54284U_200831_121835/69992606/ccs_38541_6	1	+
chr19	46656779	46656793	m54284U_200901_184453/12323276/ccs_38555_5	1	+
chr19	46702127	46702129	m54284U_200831_121835/14551491/ccs_38560_2	1	+
chr19	46702694	46702695	m54284U_200901_184453/165414907/ccs_38561_2	1	+
chr19	46741036	46741044	m54284U_200831_121835/179110520/ccs_38563_2	1	+
chr19	46854044	46854045	m54284U_200901_184453/123996817/ccs_38564_2	1	+
chr19	46875629	46875630	m54284U_200831_121835/72352396/ccs_38566_3	1	-
chr19	46892504	46892505	m54284U_200901_184453/159645722/ccs_38573_4	1	-
chr19	47033616	47033617	m54284U_200831_121835/117114135/ccs_38579_2	1	-
chr19	47083463	47083471	m54284U_200901_184453/66192927/ccs_38585_7	1	-
chr19	47107624	47107653	m54284U_200901_184453/155976914/ccs_38591_6	1	+
chr19	47131142	47131191	m54284U_200831_121835/91031941/ccs_38601_5	1	+
chr19	47243626	47243628	m54284U_200901_184453/16976280/ccs_38606_4	1	+
chr19	47266999	47267005	m54284U_200831_121835/119800152/ccs_38613_9	1	-
chr19	47268340	47268397	m54284U_200831_121835/156173303/ccs_38618_9	1	-
chr19	47501046	47501047	m54284U_200901_184453/128845570/ccs_38629_4	1	-
chr19	47620010	47620215	m54284U_200901_184453/78513855/ccs_38634_31	1	+
chr19	47735525	47735541	m54284U_200901_184453/104335724/ccs_38653_47	1	+
chr19	47864516	47864519	m54284U_200901_184453/2886125/ccs_38661_5	1	+
chr19	47864775	47864791	m54284U_200901_184453/56493511/ccs_38663_37	1	+
chr19	47894589	47894622	m54284U_200831_121835/65406646/ccs_38665_17	1	-
chr19	52991181	52991187	m54284U_200901_184453/96864481/ccs_38678_47	1	-
chr19	53245216	53245272	m54284U_200901_184453/72878847/ccs_38685_5	1	+
chr19	53310960	53310964	m54284U_200831_121835/80349170/ccs_38687_3	1	+
chr19	53373285	53373289	m54284U_200831_121835/165153026/ccs_38691_2	1	+
chr19	53379389	53379401	m54284U_200901_184453/68747896/ccs_38693_11	1	-
chr19	53381301	53381367	m54284U_200831_121835/111216865/ccs_38696_10	1	-
chr19	53444010	53444011	m54284U_200831_121835/177865519/ccs_38698_2	1	-
chr19	53542406	53542429	m54284U_200901_184453/65210983/ccs_38707_41	1	+
chr19	53588142	53588176	m54284U_200901_184453/164300302/ccs_38709_17	1	-
chr19	53627924	53627955	m54284U_200831_121835/93193869/ccs_38719_22	1	+
chr19	53843756	53843821	m54284U_200901_184453/5834211/ccs_38733_11	1	+
chr19	53929830	53929854	m54284U_200901_184453/173998766/ccs_38742_4	1	+
chr19	53942438	53942439	m54284U_200831_121835/149356896/ccs_38744_4	1	-
chr19	53943478	53943480	m54284U_200831_121835/77268894/ccs_38746_3	1	-
chr19	54031192	54031199	m54284U_200901_184453/96535585/ccs_38755_3	1	+
chr19	54033126	54033129	m54284U_200901_184453/147195259/ccs_38760_3	1	+
chr19	55078376	55078437	m54284U_200831_121835/155323183/ccs_38764_4	1	-
chr19	55296621	55296629	m54284U_200901_184453/80808328/ccs_38775_44	1	+
chr19	55298294	55298342	m54284U_200901_184453/106759064/ccs_38776_24	1	-
chr19	55383939	55383940	m54284U_200901_184453/158141142/ccs_38785_2	1	+
chr19	55625423	55625429	m54284U_200901_184453/2426807/ccs_38789_2	1	+
chr19	55626524	55626525	m54284U_200901_184453/55836944/ccs_38790_2	1	+
chr19	55846007	55846098	m54284U_200831_121835/22283207/ccs_38793_8	1	+
chr19	55932208	55932210	m54284U_200901_184453/92014488/ccs_38807_16	1	+
chr19	56320040	56320046	m54284U_200831_121835/29623819/ccs_38812_5	1	-
chr19	56442341	56442345	m54284U_200901_184453/175113473/ccs_38820_3	1	+
chr19	56598117	56598118	m54284U_200901_184453/78055088/ccs_38826_9	1	+
chr19	56789373	56789374	m54284U_200831_121835/61474545/ccs_38830_2	1	-
chr19	56809263	56809299	m54284U_200901_184453/68616455/ccs_38836_2	1	-
chr19	56914220	56914230	m54284U_200901_184453/55380741/ccs_38840_3	1	-
chr19	56914521	56914530	m54284U_200831_121835/83952151/ccs_38841_3	1	-
chr19	57036588	57036596	m54284U_200901_184453/110823564/ccs_38847_5	1	-
chr19	57037003	57037088	m54284U_200901_184453/17761907/ccs_38849_5	1	-
chr19	57386947	57387015	m54284U_200901_184453/31393951/ccs_38865_14	1	+
chr19	57488904	57488928	m54284U_200901_184453/153224294/ccs_38873_3	1	+
chr19	57702130	57702131	m54284U_200831_121835/59181074/ccs_38878_2	1	+
chr19	57798054	57798055	m54284U_200901_184453/87492174/ccs_38881_2	1	+
chr19	58238365	58238378	m54284U_200831_121835/61147833/ccs_38886_16	1	-
chr19	58799138	58799139	m54284U_200901_184453/122881970/ccs_38891_3	1	-
chr19	59301166	59301332	m54284U_200901_184453/138611532/ccs_38899_36	1	-
chr19	59322796	59322799	m54284U_200831_121835/918346/ccs_38902_13	1	+
chr19	59906650	59906651	m54284U_200901_184453/148375548/ccs_38903_3	1	-
chr19	60226089	60226097	m54284U_200831_121835/55837112/ccs_38912_5	1	-
chr19	60761777	60761901	m54284U_200901_184453/28049836/ccs_38922_120	3	-
chr19	60835647	60835684	m54284U_200901_184453/79168347/ccs_38964_6	1	+
chr19	60864050	60864076	m54284U_200901_184453/70582956/ccs_38966_13	1	-
chr19	61116512	61116529	m54284U_200831_121835/164236055/ccs_38968_6	1	-
chr2	3225236	3225254	m54284U_200831_121835/47449510/ccs_38975_9	1	+
chr2	3226399	3226445	m54284U_200831_121835/92408119/ccs_38980_11	1	+
chr2	3304847	3304875	m54284U_200901_184453/103219255/ccs_38987_25	1	+
chr2	3327045	3327064	m54284U_200901_184453/142409950/ccs_38996_7	1	+
chr2	3457579	3457590	m54284U_200901_184453/180421662/ccs_39004_3	1	-
chr2	3458563	3458587	m54284U_200901_184453/104267782/ccs_39007_9	1	-
chr2	3488851	3488897	m54284U_200901_184453/163774997/ccs_39008_17	1	-
chr2	3782120	3782145	m54284U_200901_184453/162662613/ccs_39017_16	1	+
chr2	4318879	4318928	m54284U_200901_184453/155061044/ccs_39019_9	1	+
chr2	4433519	4433613	m54284U_200901_184453/35258433/ccs_39021_19	1	+
chr2	4611389	4611403	m54284U_200901_184453/73924908/ccs_39046_20	1	+
chr2	4623268	4623275	m54284U_200901_184453/131596977/ccs_39051_2	1	-
chr2	4906775	4906802	m54284U_200901_184453/140445465/ccs_39058_6	1	+
chr2	4908141	4908142	m54284U_200901_184453/72484411/ccs_39063_5	1	+
chr2	4999003	4999021	m54284U_200831_121835/113312177/ccs_39074_5	1	-
chr2	5020642	5020645	m54284U_200901_184453/3540734/ccs_39079_8	1	-
chr2	5054272	5054273	m54284U_200831_121835/73924970/ccs_39087_2	1	-
chr2	5230154	5230175	m54284U_200901_184453/162399163/ccs_39088_2	1	+
chr2	5794662	5794667	m54284U_200831_121835/167446564/ccs_39091_15	1	-
chr2	5857440	5857442	m54284U_200901_184453/84541977/ccs_39102_7	1	+
chr2	5868736	5868741	m54284U_200901_184453/64358685/ccs_39106_7	1	+
chr2	5871021	5871026	m54284U_200831_121835/155585089/ccs_39109_3	1	-
chr2	5957713	5957786	m54284U_200831_121835/117703426/ccs_39116_6	1	+
chr2	6055749	6055780	m54284U_200901_184453/84673769/ccs_39122_5	1	+
chr2	6056696	6056703	m54284U_200831_121835/140181848/ccs_39124_3	1	+
chr2	6424693	6424694	m54284U_200901_184453/137888925/ccs_39126_3	1	+
chr2	6544742	6544827	m54284U_200831_121835/14353599/ccs_39136_36	1	-
chr2	6932317	6932362	m54284U_200831_121835/81725903/ccs_39150_2	1	-
chr2	6934394	6934423	m54284U_200901_184453/118685760/ccs_39154_2	1	-
chr2	6951459	6951477	m54284U_200901_184453/122815428/ccs_39159_14	1	-
chr2	7076201	7076220	m54284U_200831_121835/119341069/ccs_39161_4	1	-
chr2	9857790	9857796	m54284U_200901_184453/124978436/ccs_39163_2	1	-
chr2	9916077	9916083	m54284U_200831_121835/118620462/ccs_39166_4	1	-
chr2	10056029	10056039	m54284U_200831_121835/156632740/ccs_39167_69	2	-
chr2	10092136	10092140	m54284U_200901_184453/92864629/ccs_39173_2	1	+
chr2	10092632	10092633	m54284U_200901_184453/149357941/ccs_39175_2	1	+
chr2	10092701	10092702	m54284U_200831_121835/56165772/ccs_39176_2	1	+
chr2	11474156	11474157	m54284U_200901_184453/78317776/ccs_39179_2	1	-
chr2	11585436	11585482	m54284U_200901_184453/13502212/ccs_39183_21	1	-
chr2	11742571	11742578	m54284U_200831_121835/177670031/ccs_39187_15	1	-
chr2	11780651	11780669	m54284U_200831_121835/157551300/ccs_39192_5	1	+
chr2	12347534	12347552	m54284U_200831_121835/25559233/ccs_39196_7	1	-
chr2	12372191	12372192	m54284U_200831_121835/74320046/ccs_39198_2	1	-
chr2	13001594	13001612	m54284U_200901_184453/117965445/ccs_39204_3	1	+
chr2	13076966	13077013	m54284U_200901_184453/120980204/ccs_39209_16	1	-
chr2	13162148	13162151	m54284U_200901_184453/145819444/ccs_39214_2	1	-
chr2	13582758	13582830	m54284U_200901_184453/100926358/ccs_39259_1635	33	+
chr2	14026830	14026836	m54284U_200831_121835/103941228/ccs_39264_3	1	-
chr2	14128572	14128614	m54284U_200901_184453/145949721/ccs_39272_6	1	+
chr2	14147526	14147538	m54284U_200901_184453/48431730/ccs_39278_5	1	+
chr2	14150507	14150509	m54284U_200901_184453/124979117/ccs_39281_2	1	+
chr2	14606611	14606612	m54284U_200901_184453/59639729/ccs_39282_2	1	+
chr2	14673912	14673913	m54284U_200901_184453/145361713/ccs_39285_2	1	+
chr2	14722790	14722791	m54284U_200901_184453/97257458/ccs_39290_3	1	+
chr2	14996029	14996030	m54284U_200901_184453/124716788/ccs_39296_3	1	-
chr2	15059480	15059507	m54284U_200831_121835/104923605/ccs_39298_5	1	+
chr2	15079196	15079223	m54284U_200901_184453/82839257/ccs_39305_11	1	+
chr2	18162662	18162769	m54284U_200831_121835/101123340/ccs_39316_25	1	+
chr2	18212390	18212391	m54284U_200831_121835/80741640/ccs_39328_3	1	+
chr2	18217079	18217135	m54284U_200901_184453/52625521/ccs_39330_25	1	-
chr2	18676216	18676228	m54284U_200831_121835/157286836/ccs_39339_14	1	+
chr2	18684394	18684402	m54284U_200901_184453/77465174/ccs_39342_8	1	+
chr2	18843868	18843869	m54284U_200901_184453/95749314/ccs_39352_5	1	-
chr2	19659311	19659352	m54284U_200901_184453/143656855/ccs_39356_8	1	+
chr2	20807918	20807931	m54284U_200901_184453/145098587/ccs_39363_2	1	+
chr2	20849198	20849261	m54284U_200831_121835/7537796/ccs_39370_8	1	-
chr2	22849583	22849605	m54284U_200831_121835/123339071/ccs_39384_10	1	+
chr2	22940255	22940263	m54284U_200901_184453/59246080/ccs_39404_8	1	+
chr2	22940363	22940364	m54284U_200901_184453/113312004/ccs_39405_5	1	-
chr2	22941229	22941247	m54284U_200901_184453/81397766/ccs_39407_6	1	-
chr2	22941517	22941532	m54284U_200901_184453/93520502/ccs_39408_6	1	-
chr2	23112899	23112925	m54284U_200901_184453/26739376/ccs_39416_4	1	+
chr2	23114490	23114514	m54284U_200901_184453/59638651/ccs_39421_13	1	+
chr2	23118056	23118057	m54284U_200901_184453/148768463/ccs_39427_14	1	-
chr2	23177088	23177090	m54284U_200901_184453/2163822/ccs_39438_12	1	+
chr2	23193124	23193125	m54284U_200901_184453/65798502/ccs_39443_13	1	+
chr2	23197231	23197269	m54284U_200901_184453/164235217/ccs_39449_14	1	+
chr2	23512264	23512275	m54284U_200831_121835/153748468/ccs_39458_4	1	-
chr2	24791136	24791143	m54284U_200901_184453/50332006/ccs_39463_15	1	-
chr2	24986510	24986516	m54284U_200901_184453/166069365/ccs_39485_12	1	+
chr2	25054056	25054057	m54284U_200901_184453/111872746/ccs_39488_2	1	+
chr2	25058697	25058701	m54284U_200901_184453/87949475/ccs_39493_6	1	+
chr2	25062881	25062882	m54284U_200901_184453/5374911/ccs_39498_4	1	+
chr2	25195026	25195065	m54284U_200901_184453/155386227/ccs_39500_3	1	-
chr2	25199715	25199728	m54284U_200831_121835/112395256/ccs_39501_24	1	-
chr2	25222158	25222189	m54284U_200901_184453/121440940/ccs_39505_220	5	-
chr2	25247449	25247450	m54284U_200901_184453/14092510/ccs_39513_2	1	-
chr2	25271038	25271042	m54284U_200901_184453/34932102/ccs_39518_11	1	-
chr2	25285586	25285617	m54284U_200901_184453/161546386/ccs_39523_26	1	+
chr2	25361483	25361496	m54284U_200901_184453/109053199/ccs_39535_12	1	-
chr2	25376803	25376804	m54284U_200901_184453/76153844/ccs_39539_4	1	+
chr2	25409487	25409495	m54284U_200901_184453/143590493/ccs_39544_18	1	+
chr2	25435607	25435623	m54284U_200831_121835/151324304/ccs_39546_3	1	+
chr2	25443948	25443988	m54284U_200901_184453/63636510/ccs_39551_3	1	+
chr2	25505086	25505144	m54284U_200831_121835/157417818/ccs_39557_13	1	+
chr2	25505468	25505472	m54284U_200831_121835/4260499/ccs_39558_15	1	+
chr2	25562078	25562085	m54284U_200901_184453/48433550/ccs_39563_23	1	+
chr2	25573428	25573432	m54284U_200901_184453/167969797/ccs_39564_7	1	-
chr2	25576706	25576747	m54284U_200901_184453/139985085/ccs_39565_3	1	-
chr2	25583911	25583975	m54284U_200831_121835/91751188/ccs_39571_41	1	-
chr2	25620101	25620102	m54284U_200901_184453/11862989/ccs_39582_2	1	-
chr2	25929171	25929189	m54284U_200901_184453/56689325/ccs_39583_9	1	-
chr2	25998544	25998551	m54284U_200901_184453/55444653/ccs_39592_11	1	-
chr2	26058976	26058995	m54284U_200901_184453/112920556/ccs_39598_17	1	-
chr2	26136813	26136821	m54284U_200901_184453/6094861/ccs_39602_6	1	-
chr2	26209129	26209132	m54284U_200901_184453/52822715/ccs_39605_2	1	-
chr2	26210607	26210608	m54284U_200901_184453/141296336/ccs_39606_2	1	-
chr2	26348089	26348125	m54284U_200901_184453/89195511/ccs_39611_3	1	-
chr2	26348219	26348238	m54284U_200901_184453/42601178/ccs_39612_18	1	+
chr2	26349442	26349443	m54284U_200901_184453/89851472/ccs_39613_2	1	-
chr2	26349868	26349869	m54284U_200901_184453/144311811/ccs_39614_2	1	-
chr2	26365592	26365640	m54284U_200831_121835/45614556/ccs_39619_6	1	-
chr2	26395885	26396003	m54284U_200831_121835/89655147/ccs_39640_14	1	+
chr2	26397119	26397125	m54284U_200831_121835/90244175/ccs_39644_15	1	+
chr2	26410652	26410688	m54284U_200831_121835/78512160/ccs_39651_4	1	-
chr2	26460330	26460344	m54284U_200901_184453/115936033/ccs_39663_5	1	-
chr2	26468085	26468086	m54284U_200831_121835/18352965/ccs_39667_2	1	-
chr2	26593084	26593094	m54284U_200901_184453/34537954/ccs_39674_3	1	-
chr2	26635001	26635002	m54284U_200901_184453/61342457/ccs_39676_2	1	-
chr2	26637230	26637233	m54284U_200901_184453/180355217/ccs_39679_5	1	-
chr2	26890770	26890778	m54284U_200901_184453/157615648/ccs_39680_13	1	-
chr2	26908197	26908198	m54284U_200901_184453/132057471/ccs_39684_2	1	-
chr2	26911622	26911627	m54284U_200831_121835/149554705/ccs_39685_2	1	+
chr2	26912761	26912779	m54284U_200831_121835/99224151/ccs_39686_2	1	+
chr2	26913285	26913319	m54284U_200831_121835/95094913/ccs_39687_84	2	+
chr2	26920039	26920044	m54284U_200901_184453/4916411/ccs_39691_35	1	-
chr2	26920168	26920188	m54284U_200901_184453/23790679/ccs_39692_10	1	+
chr2	26920825	26920831	m54284U_200901_184453/83558864/ccs_39694_23	1	-
chr2	26953562	26953568	m54284U_200901_184453/175702375/ccs_39702_9	1	-
chr2	27061906	27061974	m54284U_200901_184453/48890892/ccs_39712_19	1	-
chr2	27263498	27263499	m54284U_200901_184453/71304307/ccs_39718_2	1	-
chr2	27296398	27296399	m54284U_200831_121835/171772113/ccs_39722_2	1	-
chr2	27447737	27447844	m54284U_200831_121835/153093229/ccs_39726_58	2	-
chr2	27461677	27461678	m54284U_200901_184453/10158757/ccs_39737_2	1	-
chr2	27536532	27536536	m54284U_200901_184453/40634216/ccs_39742_17	1	+
chr2	27760821	27760831	m54284U_200831_121835/108595939/ccs_39745_2	1	+
chr2	28037448	28037578	m54284U_200831_121835/125896671/ccs_39785_31	1	+
chr2	28230474	28230477	m54284U_200901_184453/73925814/ccs_39795_9	1	+
chr2	28471165	28471186	m54284U_200901_184453/102958225/ccs_39801_8	1	+
chr2	28566314	28566322	m54284U_200901_184453/41225020/ccs_39806_6	1	-
chr2	28678510	28678515	m54284U_200901_184453/16975605/ccs_39812_3	1	+
chr2	28826158	28826180	m54284U_200831_121835/117180161/ccs_39819_7	1	-
chr2	28839906	28839921	m54284U_200901_184453/115343851/ccs_39826_2	1	-
chr2	28933989	28934238	m54284U_200831_121835/18941860/ccs_39833_38	1	-
chr2	29069939	29070082	m54284U_200901_184453/95748204/ccs_39836_7	1	+
chr2	29158883	29158973	m54284U_200901_184453/23462217/ccs_39848_10	1	+
chr2	29524788	29524789	m54284U_200901_184453/22742480/ccs_39859_4	1	+
chr2	29740326	29740365	m54284U_200901_184453/51380718/ccs_39877_19	1	+
chr2	29740942	29740945	m54284U_200901_184453/119343281/ccs_39878_5	1	+
chr2	29778410	29778428	m54284U_200831_121835/103352888/ccs_39881_5	1	-
chr2	29796988	29796989	m54284U_200901_184453/133630212/ccs_39883_2	1	+
chr2	29816452	29816458	m54284U_200901_184453/134416278/ccs_39886_10	1	+
chr2	29844059	29844063	m54284U_200831_121835/79038523/ccs_39888_7	1	+
chr2	29881938	29881964	m54284U_200901_184453/76745443/ccs_39892_2	1	+
chr2	29927929	29927948	m54284U_200901_184453/90769764/ccs_39907_8	1	+
chr2	29959422	29959431	m54284U_200901_184453/99287198/ccs_39920_8	1	+
chr2	30013696	30013839	m54284U_200901_184453/172099917/ccs_39952_14	1	+
chr2	30031414	30031452	m54284U_200831_121835/94568981/ccs_39973_36	1	+
chr2	30071370	30071435	m54284U_200901_184453/76677783/ccs_39985_268	6	+
chr2	30090942	30090958	m54284U_200901_184453/47122337/ccs_39995_13	1	-
chr2	30091014	30091024	m54284U_200831_121835/41486740/ccs_39996_3	1	+
chr2	30091082	30091109	m54284U_200901_184453/48760445/ccs_39997_3	1	-
chr2	30145055	30145066	m54284U_200901_184453/27132481/ccs_40007_3	1	+
chr2	30173445	30173471	m54284U_200901_184453/96404557/ccs_40009_10	1	-
chr2	30257195	30257196	m54284U_200901_184453/55248506/ccs_40012_3	1	+
chr2	30263238	30263242	m54284U_200831_121835/44435796/ccs_40018_2	1	+
chr2	30278109	30278135	m54284U_200901_184453/78187138/ccs_40020_2	1	+
chr2	30284213	30284265	m54284U_200901_184453/129173842/ccs_40022_21	1	-
chr2	30342597	30342618	m54284U_200831_121835/172230495/ccs_40036_13	1	+
chr2	30344261	30344269	m54284U_200901_184453/128517339/ccs_40040_20	1	+
chr2	30384187	30384188	m54284U_200901_184453/4326461/ccs_40049_2	1	+
chr2	30399966	30399967	m54284U_200901_184453/90768586/ccs_40052_2	1	+
chr2	30402556	30402600	m54284U_200901_184453/7146012/ccs_40056_8	1	-
chr2	30439657	30439705	m54284U_200831_121835/89654639/ccs_40061_3	1	+
chr2	30446767	30446779	m54284U_200831_121835/97453837/ccs_40063_3	1	+
chr2	30447796	30447806	m54284U_200901_184453/3212257/ccs_40065_24	1	+
chr2	30473790	30473791	m54284U_200831_121835/75303329/ccs_40068_2	1	-
chr2	30823096	30823102	m54284U_200901_184453/150079048/ccs_40070_20	1	-
chr2	30879051	30879119	m54284U_200901_184453/90571871/ccs_40073_4	1	+
chr2	30881243	30881252	m54284U_200901_184453/136185341/ccs_40075_4	1	+
chr2	30957253	30957273	m54284U_200901_184453/49481309/ccs_40076_15	1	+
chr2	30960620	30960647	m54284U_200831_121835/176488790/ccs_40080_12	1	-
chr2	30972835	30972838	m54284U_200831_121835/111610317/ccs_40084_13	1	-
chr2	30984225	30984236	m54284U_200901_184453/112854761/ccs_40089_7	1	+
chr2	30984518	30984531	m54284U_200831_121835/160170432/ccs_40090_6	1	+
chr2	31022637	31022641	m54284U_200831_121835/178195072/ccs_40094_3	1	+
chr2	31053141	31053173	m54284U_200901_184453/110101219/ccs_40099_3	1	-
chr2	31171072	31171073	m54284U_200831_121835/78708894/ccs_40104_2	1	+
chr2	31295465	31295487	m54284U_200901_184453/4458671/ccs_40119_16	1	+
chr2	31353733	31353734	m54284U_200831_121835/160761141/ccs_40122_2	1	+
chr2	31396692	31396739	m54284U_200831_121835/95028727/ccs_40126_2	1	+
chr2	31520652	31520673	m54284U_200901_184453/15599599/ccs_40132_19	1	+
chr2	31617517	31617521	m54284U_200901_184453/168558705/ccs_40145_7	1	+
chr2	31680988	31681005	m54284U_200831_121835/83690520/ccs_40147_11	1	+
chr2	31800337	31800370	m54284U_200901_184453/62719264/ccs_40162_23	1	+
chr2	31803537	31803538	m54284U_200901_184453/74450697/ccs_40173_2	1	+
chr2	31971837	31971841	m54284U_200901_184453/91293904/ccs_40180_5	1	+
chr2	31973440	31973443	m54284U_200901_184453/4784984/ccs_40184_5	1	+
chr2	31983225	31983227	m54284U_200901_184453/50070341/ccs_40186_10	1	+
chr2	32051243	32051287	m54284U_200901_184453/61669716/ccs_40210_3	1	+
chr2	32208661	32208837	m54284U_200901_184453/15270667/ccs_40227_64	2	+
chr2	32255001	32255006	m54284U_200901_184453/43516921/ccs_40263_9	1	-
chr2	32278815	32278818	m54284U_200901_184453/122751563/ccs_40266_16	1	-
chr2	32302948	32303007	m54284U_200901_184453/106169380/ccs_40273_5	1	+
chr2	32307911	32307912	m54284U_200901_184453/15271860/ccs_40283_3	1	+
chr2	32309015	32309017	m54284U_200831_121835/162858412/ccs_40284_3	1	-
chr2	32376375	32376380	m54284U_200901_184453/92472115/ccs_40294_7	1	+
chr2	32378295	32378300	m54284U_200901_184453/148373919/ccs_40296_9	1	+
chr2	32402737	32402741	m54284U_200901_184453/58655386/ccs_40298_5	1	+
chr2	32427313	32427345	m54284U_200901_184453/85524728/ccs_40302_5	1	-
chr2	32567555	32567563	m54284U_200831_121835/143525685/ccs_40307_2	1	+
chr2	32573569	32573572	m54284U_200831_121835/93914438/ccs_40310_5	1	+
chr2	32592758	32592759	m54284U_200901_184453/115475768/ccs_40311_2	1	-
chr2	32597700	32597705	m54284U_200901_184453/61408452/ccs_40315_14	1	+
chr2	32620802	32620807	m54284U_200901_184453/62720862/ccs_40321_2	1	+
chr2	32635048	32635059	m54284U_200901_184453/17630518/ccs_40324_19	1	+
chr2	32682608	32682620	m54284U_200901_184453/20579553/ccs_40326_13	1	-
chr2	32707437	32707443	m54284U_200831_121835/150669086/ccs_40329_7	1	-
chr2	32762241	32762251	m54284U_200901_184453/78709861/ccs_40332_13	1	+
chr2	32777597	32777598	m54284U_200901_184453/105777423/ccs_40333_3	1	+
chr2	32787960	32787964	m54284U_200901_184453/38209581/ccs_40335_7	1	-
chr2	32923854	32924027	m54284U_200901_184453/53217012/ccs_40354_35	1	+
chr2	32925236	32925255	m54284U_200901_184453/146015256/ccs_40361_46	1	+
chr2	32964019	32964046	m54284U_200901_184453/42598787/ccs_40368_15	1	+
chr2	33247663	33247728	m54284U_200901_184453/93718349/ccs_40395_62	2	+
chr2	33259334	33259335	m54284U_200901_184453/175769691/ccs_40396_6	1	-
chr2	33452097	33452098	m54284U_200901_184453/127927209/ccs_40398_3	1	-
chr2	33453579	33453580	m54284U_200901_184453/8325755/ccs_40399_3	1	-
chr2	33729952	33729960	m54284U_200901_184453/25822657/ccs_40402_4	1	-
chr2	34171726	34171745	m54284U_200901_184453/154600653/ccs_40412_3	1	-
chr2	34623482	34623521	m54284U_200901_184453/126288836/ccs_40424_8	1	+
chr2	34623913	34623920	m54284U_200831_121835/176687582/ccs_40426_9	1	+
chr2	34650039	34650044	m54284U_200831_121835/108136530/ccs_40428_2	1	-
chr2	34699868	34699893	m54284U_200831_121835/65929893/ccs_40437_21	1	-
chr2	34775835	34776037	m54284U_200831_121835/178850560/ccs_40457_186	4	+
chr2	34776452	34776468	m54284U_200901_184453/99026580/ccs_40459_193	4	+
chr2	34776527	34776532	m54284U_200901_184453/66126304/ccs_40460_13	1	+
chr2	34805337	34805344	m54284U_200901_184453/61933784/ccs_40467_12	1	-
chr2	34852088	34852102	m54284U_200901_184453/54985491/ccs_40481_12	1	-
chr2	34852287	34852315	m54284U_200831_121835/111347458/ccs_40482_14	1	-
chr2	34893754	34893755	m54284U_200901_184453/126028429/ccs_40486_2	1	-
chr2	34898958	34898959	m54284U_200901_184453/118949831/ccs_40487_2	1	-
chr2	34941917	34941918	m54284U_200901_184453/121504551/ccs_40488_2	1	-
chr2	35129722	35129733	m54284U_200901_184453/52233065/ccs_40493_11	1	+
chr2	35155387	35155417	m54284U_200901_184453/7537754/ccs_40505_9	1	+
chr2	35182107	35182153	m54284U_200831_121835/78579676/ccs_40524_54	2	-
chr2	35282009	35282027	m54284U_200831_121835/93194030/ccs_40538_7	1	+
chr2	35293531	35293532	m54284U_200901_184453/27199636/ccs_40539_2	1	+
chr2	35307890	35307904	m54284U_200831_121835/126223564/ccs_40544_96	2	+
chr2	35401989	35402034	m54284U_200901_184453/48038176/ccs_40555_9	1	-
chr2	35436522	35436525	m54284U_200831_121835/145754133/ccs_40561_2	1	-
chr2	35710056	35710057	m54284U_200901_184453/54395400/ccs_40562_16	1	+
chr2	35752305	35752312	m54284U_200831_121835/177605242/ccs_40575_2	1	-
chr2	36036323	36036331	m54284U_200901_184453/101189915/ccs_40579_13	1	-
chr2	36083481	36083482	m54284U_200831_121835/63963396/ccs_40582_2	1	-
chr2	36116078	36116082	m54284U_200831_121835/21824522/ccs_40585_8	1	-
chr2	36189561	36189590	m54284U_200901_184453/109511387/ccs_40595_5	1	+
chr2	36251788	36251846	m54284U_200901_184453/99224329/ccs_40612_137	3	+
chr2	37350077	37350078	m54284U_200901_184453/132449014/ccs_40618_3	1	-
chr2	37381914	37382002	m54284U_200901_184453/47251693/ccs_40629_13	1	-
chr2	37427353	37427361	m54284U_200901_184453/54069440/ccs_40645_5	1	-
chr2	37439696	37439697	m54284U_200901_184453/21366536/ccs_40652_4	1	-
chr2	37492079	37492080	m54284U_200901_184453/79627308/ccs_40660_12	1	+
chr2	37800655	37800667	m54284U_200901_184453/127599898/ccs_40678_2	1	-
chr2	38104320	38104411	m54284U_200831_121835/57739694/ccs_40686_7	1	-
chr2	38164656	38164657	m54284U_200901_184453/69534746/ccs_40688_2	1	-
chr2	38588035	38588069	m54284U_200831_121835/89917255/ccs_40702_24	1	-
chr2	38632920	38632921	m54284U_200901_184453/151717093/ccs_40707_2	1	-
chr2	38726813	38726814	m54284U_200831_121835/173344282/ccs_40708_2	1	-
chr2	38852925	38852972	m54284U_200831_121835/96862885/ccs_40709_3	1	-
chr2	38872123	38872135	m54284U_200901_184453/64880804/ccs_40712_2	1	-
chr2	39001579	39001588	m54284U_200901_184453/107807676/ccs_40717_10	1	-
chr2	39022704	39022705	m54284U_200901_184453/33425268/ccs_40724_3	1	-
chr2	39055560	39055572	m54284U_200901_184453/157025791/ccs_40729_3	1	-
chr2	39074756	39074757	m54284U_200901_184453/82839826/ccs_40731_2	1	-
chr2	39157858	39157862	m54284U_200901_184453/122029491/ccs_40733_2	1	-
chr2	40556268	40556274	m54284U_200901_184453/134480986/ccs_40741_2	1	+
chr2	44565167	44565168	m54284U_200901_184453/178652535/ccs_40744_2	1	-
chr2	44996089	44996289	m54284U_200901_184453/152176885/ccs_40756_18	1	-
chr2	48899688	48899697	m54284U_200831_121835/91619403/ccs_40775_5	1	+
chr2	48905174	48905246	m54284U_200901_184453/180554357/ccs_40783_6	1	-
chr2	49256765	49256799	m54284U_200901_184453/132254423/ccs_40803_3	1	+
chr2	49309934	49309935	m54284U_200901_184453/80873907/ccs_40805_13	1	+
chr2	49550385	49550386	m54284U_200901_184453/14222060/ccs_40811_3	1	+
chr2	49771588	49771589	m54284U_200901_184453/177472308/ccs_40819_2	1	+
chr2	50279880	50279885	m54284U_200901_184453/102827246/ccs_40822_11	1	-
chr2	50287864	50287865	m54284U_200901_184453/22413831/ccs_40823_3	1	-
chr2	51130434	51130441	m54284U_200901_184453/146801507/ccs_40825_15	1	-
chr2	52111222	52111281	m54284U_200901_184453/80348602/ccs_40852_25	1	+
chr2	52169056	52169146	m54284U_200831_121835/63703155/ccs_40885_51	2	-
chr2	52287123	52287241	m54284U_200901_184453/145951151/ccs_40972_47	1	-
chr2	52402237	52402313	m54284U_200901_184453/74843746/ccs_41009_3	1	-
chr2	52693360	52693362	m54284U_200901_184453/167511955/ccs_41011_3	1	-
chr2	53108290	53108333	m54284U_200831_121835/157221400/ccs_41021_4	1	+
chr2	53120019	53120032	m54284U_200831_121835/58000520/ccs_41023_4	1	+
chr2	53140476	53140569	m54284U_200901_184453/94045290/ccs_41034_36	1	-
chr2	53218442	53218448	m54284U_200901_184453/9701946/ccs_41051_12	1	+
chr2	57108111	57108129	m54284U_200831_121835/174063697/ccs_41058_29	1	-
chr2	57367597	57367709	m54284U_200901_184453/173802414/ccs_41072_144	3	+
chr2	57368633	57368743	m54284U_200831_121835/126223121/ccs_41076_55	2	+
chr2	59311750	59311770	m54284U_200901_184453/110560347/ccs_41087_15	1	+
chr2	59771239	59771261	m54284U_200831_121835/74842462/ccs_41100_13	1	+
chr2	59844448	59844465	m54284U_200901_184453/73990544/ccs_41116_12	1	+
chr2	59847195	59847198	m54284U_200831_121835/72025851/ccs_41120_2	1	+
chr2	59852367	59852368	m54284U_200901_184453/148506474/ccs_41121_3	1	-
chr2	59914169	59914170	m54284U_200901_184453/170132894/ccs_41134_11	1	-
chr2	59920324	59920326	m54284U_200901_184453/80348772/ccs_41136_10	1	-
chr2	60247968	60247974	m54284U_200901_184453/96864646/ccs_41166_40	1	+
chr2	60249205	60249219	m54284U_200901_184453/69534879/ccs_41169_3	1	+
chr2	60352973	60352982	m54284U_200901_184453/19138336/ccs_41179_5	1	-
chr2	60600219	60600220	m54284U_200901_184453/155714899/ccs_41184_5	1	-
chr2	60752615	60752746	m54284U_200901_184453/35653931/ccs_41193_212	5	-
chr2	61654089	61654092	m54284U_200901_184453/21037948/ccs_41207_5	1	+
chr2	61786076	61786080	m54284U_200831_121835/40895306/ccs_41211_2	1	+
chr2	61800356	61800377	m54284U_200831_121835/61210625/ccs_41212_54	2	+
chr2	65088349	65088350	m54284U_200831_121835/125764096/ccs_41216_8	1	-
chr2	66184328	66184332	m54284U_200901_184453/158206156/ccs_41228_2	1	-
chr2	66235202	66235203	m54284U_200901_184453/97649403/ccs_41233_2	1	-
chr2	66536249	66536250	m54284U_200831_121835/115477135/ccs_41235_5	1	-
chr2	68211739	68211767	m54284U_200831_121835/140575781/ccs_41245_4	1	-
chr2	68555762	68555779	m54284U_200901_184453/59637966/ccs_41248_16	1	+
chr2	68862734	68862735	m54284U_200901_184453/73728040/ccs_41249_6	1	+
chr2	68909306	68909335	m54284U_200831_121835/32571587/ccs_41253_2	1	+
chr2	68963219	68963220	m54284U_200901_184453/109707819/ccs_41256_2	1	+
chr2	68989425	68989427	m54284U_200901_184453/65799048/ccs_41258_3	1	+
chr2	69014853	69014879	m54284U_200901_184453/155910639/ccs_41262_9	1	+
chr2	69021880	69021881	m54284U_200901_184453/92406898/ccs_41267_5	1	+
chr2	69193894	69193906	m54284U_200901_184453/101713031/ccs_41276_23	1	-
chr2	69401747	69401748	m54284U_200901_184453/135138006/ccs_41282_2	1	+
chr2	69438363	69438364	m54284U_200901_184453/22152720/ccs_41285_3	1	-
chr2	69481226	69481232	m54284U_200901_184453/78971775/ccs_41289_3	1	-
chr2	69749317	69749474	m54284U_200901_184453/103614823/ccs_41304_59	2	+
chr2	69797215	69797224	m54284U_200901_184453/53478783/ccs_41313_11	1	+
chr2	69834148	69834149	m54284U_200901_184453/52757382/ccs_41314_4	1	+
chr2	69871165	69871185	m54284U_200901_184453/57606303/ccs_41322_22	1	+
chr2	69871504	69871516	m54284U_200901_184453/6816623/ccs_41325_41	1	+
chr2	69993734	69993771	m54284U_200901_184453/20185214/ccs_41342_5	1	+
chr2	70691362	70691454	m54284U_200831_121835/17040590/ccs_41361_18	1	+
chr2	70691720	70691730	m54284U_200901_184453/45615361/ccs_41363_32	1	+
chr2	70722017	70722027	m54284U_200831_121835/176292032/ccs_41366_6	1	-
chr2	71090606	71090613	m54284U_200901_184453/42075175/ccs_41380_7	1	+
chr2	71263270	71263304	m54284U_200901_184453/83626002/ccs_41396_28	1	+
chr2	71274742	71274748	m54284U_200831_121835/15402131/ccs_41398_4	1	-
chr2	71441490	71441519	m54284U_200901_184453/136577686/ccs_41403_11	1	+
chr2	71458314	71458315	m54284U_200901_184453/84608911/ccs_41404_2	1	+
chr2	71517787	71517788	m54284U_200901_184453/97322701/ccs_41406_2	1	+
chr2	71533348	71533475	m54284U_200831_121835/36503854/ccs_41409_6	1	+
chr2	71543407	71543416	m54284U_200901_184453/175310998/ccs_41411_6	1	-
chr2	71856769	71856773	m54284U_200831_121835/102369260/ccs_41426_35	1	+
chr2	71886323	71886324	m54284U_200901_184453/35064324/ccs_41429_3	1	+
chr2	72328417	72328421	m54284U_200901_184453/96011418/ccs_41435_2	1	+
chr2	72362023	72362032	m54284U_200901_184453/163580570/ccs_41440_5	1	+
chr2	72405913	72406077	m54284U_200901_184453/42598711/ccs_41469_38	1	+
chr2	72486884	72486893	m54284U_200901_184453/90245270/ccs_41484_14	1	+
chr2	72938290	72938335	m54284U_200901_184453/71173460/ccs_41492_29	1	-
chr2	72980379	72980380	m54284U_200831_121835/54724458/ccs_41499_6	1	-
chr2	73093629	73093638	m54284U_200901_184453/128845399/ccs_41503_34	1	-
chr2	73284760	73284824	m54284U_200831_121835/59639547/ccs_41509_15	1	-
chr2	73284945	73285006	m54284U_200901_184453/57541681/ccs_41510_7	1	-
chr2	73347652	73347653	m54284U_200831_121835/95618210/ccs_41514_3	1	-
chr2	73430840	73430901	m54284U_200831_121835/81790605/ccs_41518_7	1	-
chr2	73432311	73432329	m54284U_200831_121835/126618206/ccs_41523_6	1	-
chr2	73565792	73565801	m54284U_200901_184453/84935274/ccs_41533_35	1	-
chr2	73595653	73595692	m54284U_200901_184453/81330547/ccs_41541_3	1	+
chr2	73817412	73817424	m54284U_200901_184453/91621651/ccs_41545_10	1	-
chr2	73908446	73908452	m54284U_200901_184453/95225256/ccs_41554_24	1	-
chr2	74553902	74553903	m54284U_200831_121835/128058255/ccs_41561_3	1	-
chr2	74591335	74591360	m54284U_200901_184453/62785779/ccs_41564_2	1	-
chr2	75191000	75191059	m54284U_200831_121835/149095457/ccs_41568_88	2	-
chr2	75660542	75660551	m54284U_200831_121835/105645265/ccs_41571_2	1	+
chr2	75666045	75666122	m54284U_200901_184453/83165938/ccs_41582_60	2	+
chr2	75676444	75676516	m54284U_200901_184453/74908759/ccs_41592_47	1	-
chr2	75929444	75929445	m54284U_200901_184453/83952549/ccs_41611_3	1	+
chr2	75929641	75929651	m54284U_200901_184453/104597243/ccs_41612_5	1	+
chr2	75979117	75979126	m54284U_200901_184453/61475324/ccs_41613_3	1	-
chr2	76383651	76383769	m54284U_200901_184453/80152421/ccs_41614_12	1	+
chr2	76594878	76594879	m54284U_200901_184453/57542749/ccs_41621_3	1	+
chr2	76629939	76629942	m54284U_200901_184453/143524364/ccs_41624_2	1	-
chr2	76682842	76682879	m54284U_200901_184453/79168933/ccs_41627_2	1	+
chr2	76695715	76695722	m54284U_200901_184453/10225829/ccs_41630_2	1	+
chr2	76734603	76734635	m54284U_200831_121835/149553608/ccs_41710_9	1	-
chr2	76753456	76753474	m54284U_200831_121835/58524668/ccs_41725_56	2	-
chr2	76775589	76775644	m54284U_200831_121835/123209937/ccs_41786_133	3	-
chr2	76817790	76817848	m54284U_200901_184453/46926500/ccs_41901_126	3	-
chr2	76857396	76857461	m54284U_200901_184453/24314922/ccs_41957_128	3	-
chr2	76868007	76868033	m54284U_200901_184453/12059770/ccs_41970_146	3	-
chr2	76945287	76945471	m54284U_200901_184453/118163357/ccs_42100_155	4	-
chr2	77042464	77042498	m54284U_200901_184453/50727509/ccs_42145_3	1	-
chr2	77074906	77074909	m54284U_200901_184453/23464372/ccs_42151_3	1	-
chr2	77196882	77196892	m54284U_200831_121835/175767714/ccs_42158_12	1	-
chr2	77255902	77255963	m54284U_200831_121835/13043403/ccs_42159_3	1	-
chr2	77895765	77895773	m54284U_200901_184453/166986293/ccs_42164_6	1	-
chr2	78920583	78920584	m54284U_200901_184453/80544289/ccs_42172_9	1	+
chr2	79672931	79672962	m54284U_200901_184453/91031691/ccs_42181_4	1	+
chr2	80353411	80353423	m54284U_200901_184453/95814065/ccs_42194_13	1	+
chr2	80353628	80353633	m54284U_200901_184453/39389422/ccs_42195_11	1	+
chr2	80500511	80500527	m54284U_200831_121835/167641378/ccs_42197_24	1	-
chr2	80549779	80549791	m54284U_200901_184453/63897648/ccs_42206_2	1	-
chr2	80631187	80631188	m54284U_200901_184453/145558327/ccs_42207_2	1	+
chr2	80658902	80658907	m54284U_200901_184453/71632758/ccs_42211_11	1	+
chr2	80838094	80838164	m54284U_200831_121835/106103022/ccs_42215_13	1	+
chr2	80838744	80838774	m54284U_200901_184453/139396187/ccs_42219_164	4	+
chr2	83664601	83664623	m54284U_200901_184453/71567931/ccs_42228_33	1	+
chr2	83803268	83803282	m54284U_200901_184453/50923321/ccs_42238_5	1	+
chr2	83803866	83803896	m54284U_200901_184453/44435010/ccs_42241_5	1	+
chr2	83881412	83881413	m54284U_200901_184453/173605751/ccs_42248_4	1	+
chr2	84330625	84330635	m54284U_200901_184453/115475277/ccs_42253_4	1	-
chr2	84576223	84576229	m54284U_200901_184453/77924339/ccs_42260_3	1	-
chr2	84602665	84602798	m54284U_200831_121835/124454212/ccs_42270_11	1	-
chr2	84607846	84607847	m54284U_200901_184453/73532113/ccs_42273_4	1	-
chr2	84669220	84669227	m54284U_200901_184453/15862573/ccs_42281_11	1	-
chr2	84671314	84671319	m54284U_200901_184453/149424316/ccs_42282_18	1	-
chr2	84686215	84686261	m54284U_200901_184453/96600174/ccs_42285_5	1	+
chr2	84690401	84690473	m54284U_200901_184453/21038748/ccs_42293_4	1	-
chr2	84723121	84723127	m54284U_200901_184453/32310727/ccs_42297_16	1	-
chr2	84810003	84810004	m54284U_200901_184453/88146366/ccs_42299_2	1	+
chr2	84830209	84830214	m54284U_200831_121835/117244380/ccs_42301_3	1	+
chr2	84863184	84863243	m54284U_200901_184453/180420682/ccs_42302_5	1	+
chr2	84957934	84957957	m54284U_200831_121835/139725434/ccs_42309_20	1	+
chr2	85047098	85047117	m54284U_200831_121835/93062294/ccs_42326_134	3	+
chr2	85072143	85072150	m54284U_200901_184453/96601219/ccs_42339_18	1	+
chr2	90459671	90459680	m54284U_200831_121835/168953033/ccs_42346_3	1	-
chr2	90735639	90735649	m54284U_200901_184453/64096940/ccs_42356_10	1	+
chr2	90777841	90777922	m54284U_200901_184453/61671133/ccs_42376_31	1	+
chr2	90865387	90865393	m54284U_200901_184453/95292061/ccs_42385_14	1	+
chr2	90866613	90866643	m54284U_200901_184453/1442191/ccs_42387_8	1	+
chr2	90894628	90894636	m54284U_200901_184453/148704041/ccs_42388_9	1	-
chr2	90910557	90910562	m54284U_200831_121835/116064988/ccs_42393_12	1	+
chr2	90910984	90910994	m54284U_200901_184453/69666856/ccs_42394_2	1	-
chr2	91015186	91015227	m54284U_200901_184453/57082238/ccs_42404_55	2	+
chr2	91045711	91045732	m54284U_200901_184453/38011468/ccs_42415_15	1	+
chr2	91056682	91056694	m54284U_200831_121835/160303819/ccs_42418_3	1	+
chr2	91057371	91057372	m54284U_200901_184453/151587136/ccs_42420_3	1	+
chr2	91059427	91059439	m54284U_200901_184453/46269599/ccs_42422_94	2	+
chr2	91061790	91061803	m54284U_200831_121835/31982886/ccs_42423_15	1	-
chr2	91162481	91162482	m54284U_200901_184453/44828589/ccs_42435_3	1	-
chr2	91213152	91213154	m54284U_200901_184453/62981509/ccs_42444_9	1	+
chr2	91264665	91264679	m54284U_200901_184453/166593881/ccs_42451_9	1	+
chr2	91276920	91276935	m54284U_200831_121835/164497046/ccs_42455_13	1	+
chr2	91477612	91477618	m54284U_200901_184453/61998935/ccs_42462_4	1	+
chr2	91562777	91562789	m54284U_200831_121835/179044945/ccs_42479_18	1	+
chr2	91620661	91620670	m54284U_200901_184453/108922747/ccs_42512_20	1	+
chr2	91672310	91672330	m54284U_200901_184453/169476366/ccs_42523_16	1	+
chr2	91674623	91674630	m54284U_200831_121835/16450985/ccs_42525_3	1	-
chr2	91721077	91721078	m54284U_200901_184453/79626790/ccs_42529_3	1	+
chr2	91918846	91918851	m54284U_200901_184453/8718319/ccs_42538_4	1	+
chr2	91932822	91932828	m54284U_200901_184453/4588664/ccs_42540_11	1	-
chr2	91938198	91938213	m54284U_200901_184453/57279148/ccs_42548_10	1	-
chr2	91941001	91941026	m54284U_200901_184453/21890840/ccs_42552_3	1	-
chr2	91982327	91982383	m54284U_200831_121835/108855834/ccs_42553_41	1	-
chr2	92330631	92330712	m54284U_200831_121835/60884841/ccs_42566_22	1	+
chr2	92381213	92381218	m54284U_200901_184453/118949915/ccs_42572_3	1	+
chr2	92453451	92453461	m54284U_200901_184453/35455969/ccs_42580_3	1	-
chr2	92615164	92615178	m54284U_200831_121835/179962354/ccs_42584_4	1	+
chr2	92954009	92954128	m54284U_200831_121835/99944704/ccs_42591_53	2	+
chr2	92954567	92954638	m54284U_200901_184453/165151686/ccs_42592_44	1	+
chr2	92955717	92955732	m54284U_200901_184453/76547458/ccs_42597_45	1	+
chr2	93200351	93200373	m54284U_200831_121835/171444826/ccs_42600_3	1	+
chr2	93419106	93419119	m54284U_200831_121835/96405367/ccs_42603_45	1	-
chr2	93421915	93421968	m54284U_200901_184453/113443116/ccs_42605_3	1	-
chr2	93695629	93695687	m54284U_200901_184453/152109697/ccs_42609_39	1	-
chr2	93980623	93980661	m54284U_200901_184453/72026235/ccs_42619_14	1	-
chr2	94032693	94032705	m54284U_200901_184453/168036012/ccs_42624_19	1	-
chr2	94300768	94300785	m54284U_200901_184453/89916986/ccs_42630_7	1	-
chr2	94411726	94411736	m54284U_200901_184453/104925123/ccs_42640_26	1	-
chr2	97631116	97631121	m54284U_200901_184453/177080650/ccs_42650_2	1	+
chr2	101609377	101609378	m54284U_200901_184453/137430676/ccs_42651_2	1	-
chr2	101698501	101698502	m54284U_200901_184453/43845306/ccs_42652_2	1	+
chr2	101699446	101699447	m54284U_200831_121835/119015178/ccs_42653_2	1	+
chr2	101899532	101899533	m54284U_200901_184453/47776115/ccs_42655_2	1	+
chr2	101951356	101951439	m54284U_200901_184453/82445855/ccs_42658_8	1	-
chr2	102303948	102303949	m54284U_200901_184453/82642028/ccs_42671_2	1	-
chr2	102304094	102304095	m54284U_200901_184453/106693976/ccs_42672_2	1	-
chr2	102812519	102812548	m54284U_200831_121835/119079728/ccs_42685_252	5	-
chr2	102861588	102861640	m54284U_200831_121835/70975651/ccs_42703_3	1	-
chr2	103021706	103021739	m54284U_200831_121835/98500720/ccs_42705_15	1	-
chr2	103454001	103454006	m54284U_200831_121835/148572118/ccs_42712_19	1	-
chr2	103752996	103753006	m54284U_200901_184453/9897203/ccs_42723_6	1	-
chr2	103765008	103765018	m54284U_200901_184453/12389037/ccs_42728_32	1	-
chr2	103771720	103771816	m54284U_200901_184453/49743830/ccs_42742_31	1	-
chr2	104040992	104041002	m54284U_200901_184453/11930365/ccs_42758_3	1	+
chr2	104055141	104055144	m54284U_200901_184453/150145243/ccs_42760_7	1	+
chr2	104115196	104115197	m54284U_200901_184453/98240671/ccs_42766_5	1	+
chr2	104429917	104429974	m54284U_200831_121835/60294696/ccs_42771_12	1	-
chr2	104567986	104567987	m54284U_200901_184453/96077300/ccs_42778_2	1	+
chr2	104568928	104568949	m54284U_200901_184453/89981682/ccs_42779_2	1	+
chr2	104609839	104609855	m54284U_200901_184453/70125075/ccs_42782_6	1	+
chr2	104680905	104680920	m54284U_200831_121835/63966006/ccs_42787_8	1	-
chr2	104721782	104721784	m54284U_200901_184453/87689857/ccs_42789_8	1	-
chr2	104776206	104776331	m54284U_200831_121835/64490064/ccs_42798_26	1	-
chr2	104831588	104831589	m54284U_200901_184453/165348788/ccs_42802_18	1	-
chr2	104842054	104842055	m54284U_200901_184453/10683523/ccs_42806_3	1	-
chr2	104999650	104999663	m54284U_200831_121835/37750588/ccs_42810_35	1	-
chr2	105386927	105386963	m54284U_200901_184453/121242718/ccs_42815_36	1	-
chr2	105387263	105387377	m54284U_200901_184453/39978890/ccs_42816_32	1	-
chr2	105702438	105702453	m54284U_200831_121835/53478103/ccs_42823_10	1	-
chr2	106964775	106964840	m54284U_200901_184453/125372655/ccs_42836_16	1	-
chr2	108874876	108874914	m54284U_200901_184453/145689351/ccs_42839_6	1	-
chr2	109306914	109306919	m54284U_200901_184453/55837180/ccs_42845_13	1	+
chr2	109724522	109724560	m54284U_200831_121835/153159011/ccs_42855_26	1	+
chr2	109899705	109899728	m54284U_200831_121835/50790524/ccs_42865_5	1	+
chr2	110014247	110014258	m54284U_200901_184453/22219373/ccs_42872_4	1	+
chr2	110041293	110041350	m54284U_200831_121835/88279489/ccs_42877_8	1	+
chr2	112246782	112246832	m54284U_200831_121835/49547235/ccs_42882_2	1	+
chr2	112247100	112247101	m54284U_200901_184453/36636655/ccs_42883_2	1	+
chr2	112262661	112262663	m54284U_200831_121835/95225960/ccs_42884_2	1	+
chr2	112363006	112363021	m54284U_200901_184453/99419645/ccs_42889_4	1	-
chr2	112363160	112363161	m54284U_200831_121835/139658024/ccs_42890_3	1	+
chr2	112406211	112406323	m54284U_200831_121835/18221843/ccs_42893_12	1	+
chr2	112467433	112467438	m54284U_200831_121835/85853789/ccs_42902_6	1	+
chr2	112780987	112780988	m54284U_200831_121835/133366954/ccs_42917_3	1	-
chr2	113709889	113709921	m54284U_200901_184453/74975428/ccs_42939_4	1	+
chr2	113748801	113748885	m54284U_200831_121835/47448456/ccs_42945_205	5	-
chr2	113833253	113833260	m54284U_200831_121835/141034750/ccs_42957_6	1	-
chr2	113919780	113919863	m54284U_200831_121835/101713973/ccs_42970_19	1	-
chr2	114047286	114047290	m54284U_200901_184453/7866652/ccs_42974_8	1	-
chr2	114101169	114101246	m54284U_200901_184453/153550862/ccs_42980_12	1	-
chr2	114196369	114196375	m54284U_200831_121835/141100190/ccs_42995_15	1	-
chr2	114516415	114516426	m54284U_200901_184453/7997031/ccs_42998_10	1	-
chr2	115778589	115778598	m54284U_200901_184453/58655520/ccs_43008_4	1	+
chr2	115863886	115863887	m54284U_200901_184453/52037559/ccs_43011_11	1	-
chr2	117172317	117172323	m54284U_200831_121835/78119356/ccs_43025_5	1	+
chr2	117186350	117186351	m54284U_200901_184453/80216717/ccs_43034_5	1	+
chr2	117267801	117267818	m54284U_200831_121835/96994804/ccs_43037_6	1	+
chr2	117271540	117271541	m54284U_200831_121835/163711373/ccs_43039_2	1	+
chr2	118125283	118125572	m54284U_200831_121835/146933925/ccs_43070_178	4	+
chr2	118127122	118127135	m54284U_200831_121835/18089774/ccs_43080_97	2	+
chr2	118448470	118448471	m54284U_200901_184453/74122461/ccs_43086_2	1	+
chr2	118467401	118467426	m54284U_200831_121835/117769013/ccs_43089_2	1	+
chr2	118468048	118468050	m54284U_200901_184453/149423425/ccs_43090_2	1	+
chr2	118475849	118475852	m54284U_200831_121835/172951544/ccs_43094_8	1	-
chr2	118641585	118641596	m54284U_200901_184453/132844314/ccs_43105_18	1	+
chr2	118748098	118748106	m54284U_200901_184453/5310272/ccs_43107_2	1	+
chr2	118756651	118756656	m54284U_200901_184453/178127843/ccs_43110_7	1	-
chr2	118834590	118834656	m54284U_200901_184453/10683245/ccs_43124_11	1	+
chr2	118881352	118881396	m54284U_200901_184453/154339859/ccs_43135_8	1	+
chr2	118924493	118924531	m54284U_200901_184453/131139314/ccs_43139_3	1	+
chr2	118928154	118928161	m54284U_200831_121835/152504912/ccs_43140_9	1	+
chr2	118928580	118928586	m54284U_200831_121835/147786449/ccs_43141_12	1	+
chr2	119038572	119038597	m54284U_200831_121835/130286734/ccs_43144_2	1	+
chr2	119069258	119069344	m54284U_200831_121835/2753226/ccs_43150_44	1	+
chr2	119135721	119135730	m54284U_200831_121835/8259683/ccs_43173_13	1	+
chr2	119136999	119137004	m54284U_200901_184453/83626208/ccs_43175_17	1	-
chr2	119172366	119172391	m54284U_200901_184453/154796493/ccs_43180_9	1	+
chr2	119172499	119172500	m54284U_200831_121835/55904405/ccs_43181_2	1	-
chr2	119176240	119176278	m54284U_200901_184453/122358487/ccs_43182_2	1	+
chr2	119217049	119217050	m54284U_200901_184453/96338427/ccs_43185_2	1	+
chr2	119248846	119248886	m54284U_200831_121835/78776096/ccs_43186_5	1	+
chr2	119249510	119249516	m54284U_200831_121835/68158556/ccs_43188_5	1	+
chr2	119297132	119297133	m54284U_200901_184453/44957799/ccs_43191_2	1	+
chr2	119352062	119352068	m54284U_200831_121835/46795395/ccs_43195_2	1	+
chr2	119353333	119353365	m54284U_200901_184453/117900542/ccs_43197_2	1	+
chr2	119353728	119353749	m54284U_200901_184453/786548/ccs_43198_2	1	+
chr2	119381909	119381919	m54284U_200901_184453/91096680/ccs_43204_13	1	-
chr2	119587024	119587028	m54284U_200901_184453/23986352/ccs_43216_23	1	+
chr2	119599981	119600093	m54284U_200831_121835/143132109/ccs_43218_11	1	+
chr2	119601576	119601597	m54284U_200901_184453/105186060/ccs_43222_9	1	+
chr2	119622367	119622402	m54284U_200831_121835/87492949/ccs_43237_7	1	+
chr2	119649774	119649780	m54284U_200901_184453/10487572/ccs_43246_9	1	+
chr2	119655449	119655470	m54284U_200831_121835/123077536/ccs_43247_4	1	-
chr2	119711007	119711044	m54284U_200901_184453/65997041/ccs_43250_20	1	+
chr2	119734870	119734874	m54284U_200901_184453/5898500/ccs_43261_5	1	+
chr2	119818095	119818105	m54284U_200901_184453/59312035/ccs_43271_12	1	+
chr2	119960775	119960808	m54284U_200901_184453/87557228/ccs_43289_23	1	+
chr2	120024080	120024111	m54284U_200831_121835/154339437/ccs_43297_2	1	+
chr2	120090892	120090969	m54284U_200901_184453/85264375/ccs_43308_98	2	-
chr2	120316799	120316800	m54284U_200901_184453/30214332/ccs_43316_2	1	-
chr2	120355311	120355315	m54284U_200901_184453/66781323/ccs_43320_11	1	-
chr2	120385801	120385802	m54284U_200901_184453/49676729/ccs_43324_4	1	-
chr2	120530462	120530490	m54284U_200831_121835/138218117/ccs_43342_22	1	-
chr2	120539299	120539367	m54284U_200901_184453/129434601/ccs_43353_9	1	-
chr2	120604237	120604242	m54284U_200901_184453/51315101/ccs_43361_4	1	-
chr2	120621301	120621379	m54284U_200901_184453/77005093/ccs_43367_7	1	+
chr2	120691403	120691435	m54284U_200901_184453/77333523/ccs_43374_4	1	+
chr2	120730074	120730076	m54284U_200831_121835/143065395/ccs_43382_2	1	-
chr2	120738805	120738806	m54284U_200831_121835/15336830/ccs_43383_3	1	-
chr2	120915378	120915400	m54284U_200901_184453/119799878/ccs_43398_7	1	-
chr2	121007839	121007849	m54284U_200901_184453/131401249/ccs_43407_2	1	+
chr2	121016892	121016893	m54284U_200901_184453/176359548/ccs_43409_3	1	+
chr2	121138582	121138583	m54284U_200831_121835/113969153/ccs_43412_2	1	-
chr2	121165636	121165647	m54284U_200901_184453/97912340/ccs_43415_4	1	-
chr2	121197016	121197099	m54284U_200901_184453/83823329/ccs_43421_9	1	+
chr2	121267292	121267293	m54284U_200901_184453/112920697/ccs_43441_8	1	-
chr2	121309433	121309437	m54284U_200901_184453/96732003/ccs_43450_7	1	+
chr2	121437643	121437768	m54284U_200901_184453/164036736/ccs_43466_78	2	+
chr2	121437975	121437981	m54284U_200831_121835/92668769/ccs_43468_46	1	+
chr2	121451051	121451063	m54284U_200901_184453/55052347/ccs_43471_4	1	+
chr2	121458310	121458311	m54284U_200901_184453/91161326/ccs_43474_6	1	+
chr2	121461467	121461490	m54284U_200901_184453/164299054/ccs_43478_12	1	-
chr2	121494010	121494011	m54284U_200901_184453/154471174/ccs_43484_17	1	-
chr2	121543147	121543196	m54284U_200831_121835/48628431/ccs_43492_3	1	+
chr2	121934563	121934566	m54284U_200901_184453/110955071/ccs_43497_4	1	+
chr2	121978934	121978935	m54284U_200901_184453/88803620/ccs_43501_6	1	+
chr2	122041618	122041659	m54284U_200901_184453/45025879/ccs_43509_9	1	+
chr2	122051983	122051984	m54284U_200901_184453/49218002/ccs_43511_10	1	+
chr2	122093494	122093512	m54284U_200901_184453/113968702/ccs_43523_4	1	-
chr2	122152869	122152893	m54284U_200901_184453/4719966/ccs_43527_9	1	+
chr2	122264917	122264918	m54284U_200831_121835/164367090/ccs_43530_2	1	+
chr2	122594471	122594479	m54284U_200901_184453/146803212/ccs_43535_39	1	-
chr2	122600457	122600460	m54284U_200901_184453/82707998/ccs_43543_6	1	-
chr2	122683227	122683228	m54284U_200901_184453/131140029/ccs_43549_31	1	-
chr2	122748097	122748100	m54284U_200901_184453/7866222/ccs_43556_6	1	+
chr2	124664541	124664640	m54284U_200901_184453/39914162/ccs_43559_6	1	+
chr2	124665164	124665173	m54284U_200831_121835/178325518/ccs_43561_5	1	+
chr2	125087740	125087751	m54284U_200831_121835/156370015/ccs_43565_14	1	-
chr2	125257730	125257733	m54284U_200901_184453/75891516/ccs_43576_11	1	+
chr2	125301550	125301573	m54284U_200901_184453/44238542/ccs_43583_16	1	-
chr2	125301673	125301702	m54284U_200831_121835/2294978/ccs_43584_15	1	-
chr2	125563087	125563088	m54284U_200901_184453/4851078/ccs_43602_4	1	-
chr2	125579794	125579827	m54284U_200901_184453/106890424/ccs_43606_4	1	-
chr2	125674114	125674115	m54284U_200901_184453/77005668/ccs_43614_11	1	+
chr2	125739950	125740034	m54284U_200901_184453/60556130/ccs_43618_19	1	-
chr2	125830452	125830458	m54284U_200901_184453/67437909/ccs_43629_8	1	-
chr2	125983583	125983588	m54284U_200831_121835/149489823/ccs_43640_3	1	+
chr2	126037518	126037519	m54284U_200901_184453/149686780/ccs_43642_2	1	+
chr2	126165270	126165280	m54284U_200901_184453/21824729/ccs_43650_4	1	+
chr2	126759282	126759313	m54284U_200831_121835/178716800/ccs_43669_13	1	+
chr2	126829241	126829270	m54284U_200831_121835/37553318/ccs_43688_23	1	-
chr2	126893826	126893838	m54284U_200831_121835/169346423/ccs_43700_30	1	-
chr2	127067905	127067910	m54284U_200901_184453/167772254/ccs_43711_7	1	+
chr2	127095195	127095203	m54284U_200831_121835/75301329/ccs_43712_2	1	+
chr2	127097084	127097091	m54284U_200901_184453/18679954/ccs_43713_4	1	+
chr2	127103820	127103893	m54284U_200901_184453/120916758/ccs_43714_31	1	-
chr2	127240440	127240463	m54284U_200831_121835/103287465/ccs_43738_22	1	+
chr2	127242519	127242551	m54284U_200831_121835/169675313/ccs_43741_3	1	-
chr2	127257303	127257394	m54284U_200831_121835/136185029/ccs_43745_3	1	+
chr2	127298931	127298936	m54284U_200901_184453/114297631/ccs_43757_29	1	+
chr2	127338369	127338370	m54284U_200901_184453/76089528/ccs_43759_6	1	+
chr2	127603981	127603988	m54284U_200901_184453/94569040/ccs_43763_25	1	+
chr2	127740733	127740737	m54284U_200901_184453/130351463/ccs_43766_5	1	-
chr2	127791745	127791796	m54284U_200901_184453/150472802/ccs_43769_2	1	-
chr2	127801120	127801127	m54284U_200901_184453/116457833/ccs_43770_17	1	-
chr2	128126251	128126252	m54284U_200901_184453/1771297/ccs_43784_3	1	+
chr2	128315875	128315876	m54284U_200901_184453/101189093/ccs_43791_4	1	-
chr2	128612700	128612708	m54284U_200831_121835/91162434/ccs_43799_23	1	-
chr2	128759409	128759415	m54284U_200831_121835/101974594/ccs_43824_3	1	+
chr2	128851790	128851804	m54284U_200831_121835/8914220/ccs_43835_14	1	+
chr2	128854257	128854262	m54284U_200831_121835/139004415/ccs_43841_3	1	+
chr2	128966963	128966972	m54284U_200901_184453/110495040/ccs_43844_2	1	-
chr2	129016283	129016334	m54284U_200901_184453/115539993/ccs_43848_4	1	+
chr2	129093724	129093742	m54284U_200901_184453/24840901/ccs_43853_8	1	+
chr2	129126591	129126596	m54284U_200901_184453/160433243/ccs_43859_8	1	+
chr2	129134112	129134113	m54284U_200901_184453/69993473/ccs_43861_3	1	+
chr2	129207652	129207677	m54284U_200901_184453/11339584/ccs_43868_10	1	+
chr2	129211615	129211616	m54284U_200901_184453/86444258/ccs_43873_18	1	+
chr2	129268209	129268227	m54284U_200901_184453/142410829/ccs_43874_16	1	-
chr2	129281937	129282026	m54284U_200901_184453/35260984/ccs_43877_17	1	-
chr2	129827983	129827995	m54284U_200901_184453/176032472/ccs_43882_3	1	+
chr2	130171630	130171649	m54284U_200901_184453/165414511/ccs_43884_65	2	-
chr2	130278913	130278992	m54284U_200901_184453/87753946/ccs_43895_74	2	+
chr2	130279290	130279312	m54284U_200831_121835/45549211/ccs_43897_72	2	+
chr2	130279308	130279371	m54284U_200901_184453/120784909/ccs_43898_42	1	-
chr2	130423928	130423935	m54284U_200901_184453/57935591/ccs_43908_3	1	-
chr2	130443724	130443737	m54284U_200831_121835/92735730/ccs_43911_22	1	+
chr2	130527030	130527031	m54284U_200901_184453/135005158/ccs_43920_2	1	+
chr2	130542403	130542425	m54284U_200831_121835/106105552/ccs_43928_12	1	+
chr2	130565393	130565395	m54284U_200831_121835/14551442/ccs_43941_11	1	+
chr2	130613845	130613849	m54284U_200901_184453/167313563/ccs_43947_10	1	-
chr2	130614151	130614157	m54284U_200901_184453/160106762/ccs_43948_3	1	-
chr2	130681611	130681616	m54284U_200831_121835/145688363/ccs_43963_12	1	+
chr2	130686033	130686034	m54284U_200901_184453/131204536/ccs_43965_2	1	-
chr2	130707833	130707842	m54284U_200901_184453/146407561/ccs_43966_3	1	-
chr2	130783418	130783419	m54284U_200831_121835/14483582/ccs_43975_3	1	-
chr2	130982678	130982690	m54284U_200901_184453/144508190/ccs_43985_5	1	+
chr2	130990153	130990154	m54284U_200901_184453/134154511/ccs_43989_2	1	+
chr2	131146316	131146324	m54284U_200831_121835/92602650/ccs_43997_17	1	-
chr2	131171036	131171037	m54284U_200901_184453/86377142/ccs_44000_2	1	-
chr2	131177288	131177294	m54284U_200831_121835/170393922/ccs_44006_37	1	-
chr2	131198490	131198501	m54284U_200901_184453/77136974/ccs_44021_44	1	+
chr2	131213509	131213515	m54284U_200901_184453/161088813/ccs_44022_6	1	+
chr2	131248020	131248026	m54284U_200901_184453/99945210/ccs_44026_10	1	+
chr2	131289970	131289971	m54284U_200901_184453/175311577/ccs_44029_2	1	+
chr2	131296692	131296693	m54284U_200901_184453/79955257/ccs_44031_4	1	+
chr2	131297603	131297604	m54284U_200901_184453/162924023/ccs_44032_2	1	+
chr2	131303152	131303153	m54284U_200901_184453/59966285/ccs_44035_2	1	-
chr2	131522395	131522396	m54284U_200901_184453/57149181/ccs_44037_2	1	+
chr2	131525923	131525924	m54284U_200831_121835/54067575/ccs_44038_2	1	+
chr2	131937687	131937702	m54284U_200901_184453/90965601/ccs_44044_41	1	+
chr2	132078425	132078432	m54284U_200901_184453/148900485/ccs_44054_4	1	-
chr2	132239491	132239494	m54284U_200901_184453/155255526/ccs_44055_4	1	-
chr2	132249285	132249296	m54284U_200901_184453/150538238/ccs_44057_53	2	-
chr2	132307440	132307449	m54284U_200831_121835/45156261/ccs_44068_3	1	+
chr2	132532474	132532475	m54284U_200901_184453/180093776/ccs_44071_2	1	-
chr2	132804195	132804217	m54284U_200901_184453/169085339/ccs_44074_7	1	-
chr2	132810416	132810433	m54284U_200901_184453/135727156/ccs_44078_4	1	-
chr2	132866773	132866786	m54284U_200901_184453/111478993/ccs_44084_4	1	+
chr2	135998704	135998730	m54284U_200831_121835/58919189/ccs_44103_5	1	+
chr2	136873779	136873784	m54284U_200831_121835/97780107/ccs_44108_3	1	-
chr2	136880755	136880789	m54284U_200901_184453/116654153/ccs_44110_3	1	-
chr2	137068273	137068274	m54284U_200901_184453/48040543/ccs_44113_2	1	+
chr2	137083304	137083317	m54284U_200901_184453/97911706/ccs_44116_7	1	-
chr2	138284890	138284943	m54284U_200831_121835/87425664/ccs_44118_6	1	+
chr2	139925169	139925170	m54284U_200901_184453/11536212/ccs_44123_3	1	-
chr2	140138942	140138978	m54284U_200901_184453/159252717/ccs_44129_11	1	-
chr2	140148789	140148818	m54284U_200831_121835/82709221/ccs_44130_9	1	-
chr2	140168040	140168118	m54284U_200831_121835/35063624/ccs_44135_10	1	-
chr2	142711919	142711927	m54284U_200831_121835/66913028/ccs_44138_8	1	-
chr2	143071738	143071750	m54284U_200901_184453/21628938/ccs_44143_6	1	+
chr2	143942308	143942324	m54284U_200901_184453/129631568/ccs_44146_4	1	+
chr2	143943317	143943325	m54284U_200901_184453/100139354/ccs_44149_54	2	+
chr2	143947394	143947434	m54284U_200901_184453/63374994/ccs_44150_32	1	-
chr2	143990021	143990075	m54284U_200831_121835/173146761/ccs_44163_27	1	-
chr2	144280467	144280516	m54284U_200901_184453/26019084/ccs_44179_6	1	+
chr2	144373231	144373242	m54284U_200831_121835/133038614/ccs_44180_4	1	+
chr2	144407650	144407674	m54284U_200901_184453/127666682/ccs_44186_7	1	+
chr2	144540625	144540640	m54284U_200901_184453/96469911/ccs_44191_15	1	+
chr2	144542264	144542267	m54284U_200901_184453/36177190/ccs_44194_5	1	-
chr2	144590740	144590750	m54284U_200831_121835/68485642/ccs_44201_15	1	+
chr2	145887174	145887192	m54284U_200901_184453/48171396/ccs_44209_8	1	+
chr2	145887613	145887617	m54284U_200901_184453/54790284/ccs_44210_9	1	+
chr2	145909968	145909996	m54284U_200901_184453/144247319/ccs_44213_3	1	+
chr2	145916315	145916319	m54284U_200831_121835/29688446/ccs_44216_5	1	+
chr2	145918258	145918264	m54284U_200901_184453/159779126/ccs_44218_6	1	-
chr2	146891648	146891649	m54284U_200901_184453/74318909/ccs_44234_2	1	+
chr2	147034871	147034885	m54284U_200901_184453/69796937/ccs_44245_25	1	+
chr2	147077981	147078003	m54284U_200831_121835/110100627/ccs_44255_28	1	+
chr2	148676026	148676030	m54284U_200831_121835/151062926/ccs_44263_3	1	+
chr2	148684323	148684354	m54284U_200901_184453/70125259/ccs_44265_10	1	+
chr2	148694619	148694643	m54284U_200831_121835/61081864/ccs_44270_12	1	-
chr2	148871717	148871749	m54284U_200831_121835/97452979/ccs_44275_43	1	-
chr2	150116194	150116206	m54284U_200901_184453/149291126/ccs_44278_3	1	-
chr2	150193016	150193017	m54284U_200901_184453/87623050/ccs_44281_2	1	+
chr2	150326205	150326206	m54284U_200901_184453/86704594/ccs_44282_2	1	+
chr2	150583079	150583083	m54284U_200831_121835/141036218/ccs_44286_13	1	-
chr2	150771674	150771676	m54284U_200901_184453/80938682/ccs_44287_3	1	+
chr2	150830528	150830529	m54284U_200901_184453/42664448/ccs_44289_4	1	+
chr2	150832492	150832521	m54284U_200901_184453/52757136/ccs_44292_18	1	-
chr2	150931267	150931268	m54284U_200901_184453/55641066/ccs_44297_2	1	+
chr2	150934680	150934708	m54284U_200901_184453/136251303/ccs_44298_3	1	-
chr2	151511264	151511315	m54284U_200831_121835/65341990/ccs_44312_38	1	+
chr2	151561677	151561692	m54284U_200901_184453/99486515/ccs_44319_96	2	+
chr2	151716744	151716747	m54284U_200831_121835/89391201/ccs_44321_3	1	-
chr2	151969396	151969402	m54284U_200901_184453/131859439/ccs_44327_14	1	-
chr2	152110587	152110634	m54284U_200831_121835/98894736/ccs_44331_4	1	+
chr2	152111318	152111366	m54284U_200901_184453/128844386/ccs_44332_14	1	+
chr2	152279239	152279248	m54284U_200901_184453/170855239/ccs_44346_25	1	+
chr2	152312601	152312602	m54284U_200901_184453/63636466/ccs_44354_7	1	+
chr2	152313991	152313995	m54284U_200901_184453/66717120/ccs_44357_5	1	+
chr2	152316333	152316341	m54284U_200901_184453/120784984/ccs_44358_9	1	-
chr2	152337421	152337433	m54284U_200901_184453/95749895/ccs_44365_5	1	-
chr2	152396529	152396633	m54284U_200831_121835/30280376/ccs_44370_5	1	-
chr2	152634988	152635021	m54284U_200901_184453/97452071/ccs_44375_12	1	+
chr2	152687523	152687532	m54284U_200831_121835/111674086/ccs_44385_2	1	+
chr2	152705032	152705053	m54284U_200901_184453/96732431/ccs_44390_56	2	+
chr2	152737404	152737413	m54284U_200831_121835/66192418/ccs_44394_36	1	+
chr2	152780662	152780680	m54284U_200901_184453/91489631/ccs_44397_19	1	-
chr2	152781943	152781947	m54284U_200901_184453/63965484/ccs_44400_18	1	-
chr2	152830203	152830227	m54284U_200901_184453/82512488/ccs_44405_2	1	-
chr2	152893963	152894054	m54284U_200831_121835/26477641/ccs_44423_51	2	+
chr2	152932785	152932801	m54284U_200901_184453/14091231/ccs_44432_4	1	-
chr2	153008889	153008902	m54284U_200901_184453/52560476/ccs_44433_13	1	-
chr2	153187596	153187603	m54284U_200901_184453/45877684/ccs_44435_9	1	+
chr2	153209415	153209449	m54284U_200901_184453/166135782/ccs_44442_8	1	+
chr2	153210456	153210467	m54284U_200901_184453/32768994/ccs_44444_7	1	+
chr2	153222474	153222475	m54284U_200901_184453/47972613/ccs_44445_3	1	-
chr2	153320375	153320377	m54284U_200901_184453/12256652/ccs_44454_3	1	+
chr2	153332223	153332224	m54284U_200901_184453/158400654/ccs_44461_3	1	+
chr2	153396769	153396802	m54284U_200901_184453/23923145/ccs_44465_15	1	+
chr2	153618817	153618859	m54284U_200901_184453/84936015/ccs_44481_9	1	-
chr2	153670765	153670784	m54284U_200901_184453/155844871/ccs_44485_4	1	+
chr2	153768368	153768386	m54284U_200901_184453/27199589/ccs_44494_42	1	+
chr2	154335383	154335393	m54284U_200831_121835/125372824/ccs_44499_3	1	-
chr2	154376315	154376329	m54284U_200831_121835/128911752/ccs_44501_10	1	-
chr2	154535713	154535784	m54284U_200901_184453/92012828/ccs_44510_6	1	+
chr2	154559632	154559638	m54284U_200831_121835/121963454/ccs_44514_9	1	-
chr2	154694263	154694268	m54284U_200901_184453/144771497/ccs_44526_11	1	+
chr2	154694780	154694784	m54284U_200901_184453/136184359/ccs_44527_12	1	+
chr2	154867239	154867259	m54284U_200901_184453/131006659/ccs_44533_56	2	+
chr2	154872422	154872439	m54284U_200901_184453/144245793/ccs_44537_24	1	-
chr2	154884317	154884367	m54284U_200831_121835/19006038/ccs_44545_25	1	-
chr2	154887740	154887764	m54284U_200901_184453/105973154/ccs_44547_24	1	-
chr2	155059689	155059695	m54284U_200901_184453/32964909/ccs_44554_7	1	-
chr2	155213803	155213804	m54284U_200901_184453/82905643/ccs_44566_6	1	+
chr2	155250271	155250277	m54284U_200831_121835/102827544/ccs_44574_9	1	+
chr2	155278242	155278247	m54284U_200831_121835/127994112/ccs_44576_12	1	-
chr2	155387059	155387180	m54284U_200901_184453/28246967/ccs_44579_5	1	+
chr2	155389842	155389846	m54284U_200831_121835/105317579/ccs_44581_3	1	+
chr2	155390664	155390708	m54284U_200901_184453/9373641/ccs_44582_9	1	-
chr2	155408277	155408387	m54284U_200901_184453/19465060/ccs_44590_11	1	-
chr2	155421582	155421692	m54284U_200831_121835/147457607/ccs_44596_9	1	-
chr2	155563180	155563193	m54284U_200901_184453/161678336/ccs_44599_13	1	-
chr2	155632879	155632907	m54284U_200831_121835/9374302/ccs_44612_17	1	+
chr2	155634276	155634310	m54284U_200831_121835/9046750/ccs_44616_31	1	-
chr2	155702023	155702029	m54284U_200901_184453/10292027/ccs_44622_8	1	-
chr2	155702500	155702524	m54284U_200901_184453/88933827/ccs_44623_2	1	-
chr2	155817734	155817738	m54284U_200901_184453/46858772/ccs_44625_5	1	-
chr2	155819834	155819844	m54284U_200831_121835/119015755/ccs_44626_46	1	-
chr2	155846893	155846926	m54284U_200901_184453/116851047/ccs_44628_6	1	-
chr2	155967597	155967653	m54284U_200901_184453/106562489/ccs_44635_4	1	+
chr2	155998898	155998901	m54284U_200901_184453/40569119/ccs_44650_4	1	+
chr2	156018275	156018280	m54284U_200901_184453/9833282/ccs_44652_24	1	+
chr2	156071840	156071866	m54284U_200831_121835/47776893/ccs_44653_22	1	-
chr2	156073623	156073651	m54284U_200901_184453/118688066/ccs_44659_4	1	-
chr2	156084590	156084595	m54284U_200831_121835/152568340/ccs_44662_6	1	-
chr2	156094883	156094884	m54284U_200901_184453/93062381/ccs_44664_2	1	-
chr2	156097023	156097031	m54284U_200901_184453/120259859/ccs_44665_2	1	-
chr2	156097607	156097608	m54284U_200901_184453/173410038/ccs_44666_2	1	-
chr2	156123648	156123703	m54284U_200901_184453/164824984/ccs_44668_14	1	-
chr2	156147238	156147290	m54284U_200901_184453/91555987/ccs_44671_46	1	-
chr2	156307760	156307789	m54284U_200831_121835/152569304/ccs_44709_30	1	+
chr2	156311849	156311858	m54284U_200901_184453/142083998/ccs_44715_4	1	-
chr2	156388062	156388085	m54284U_200901_184453/59113759/ccs_44717_25	1	-
chr2	156391389	156391392	m54284U_200831_121835/137496119/ccs_44730_5	1	-
chr2	156540650	156540660	m54284U_200901_184453/87229862/ccs_44749_9	1	+
chr2	156568154	156568159	m54284U_200901_184453/92209646/ccs_44755_5	1	+
chr2	156763101	156763128	m54284U_200831_121835/84281563/ccs_44764_60	2	+
chr2	156781649	156781659	m54284U_200901_184453/177865385/ccs_44769_39	1	+
chr2	156832079	156832080	m54284U_200831_121835/5180069/ccs_44771_2	1	-
chr2	156832549	156832583	m54284U_200901_184453/48695860/ccs_44772_2	1	-
chr2	156854048	156854066	m54284U_200831_121835/122882891/ccs_44775_2	1	+
chr2	156855805	156855807	m54284U_200831_121835/151192817/ccs_44779_3	1	-
chr2	156862656	156862674	m54284U_200901_184453/159975420/ccs_44783_4	1	-
chr2	156873558	156873565	m54284U_200901_184453/97059693/ccs_44785_24	1	+
chr2	156934280	156934288	m54284U_200901_184453/140641005/ccs_44788_6	1	-
chr2	156995276	156995279	m54284U_200831_121835/156369668/ccs_44792_6	1	-
chr2	157020804	157020838	m54284U_200901_184453/104203794/ccs_44800_7	1	-
chr2	157099393	157099423	m54284U_200901_184453/98830206/ccs_44812_9	1	-
chr2	157326049	157326084	m54284U_200901_184453/108134966/ccs_44840_113	3	+
chr2	157396757	157396765	m54284U_200901_184453/122749720/ccs_44843_11	1	+
chr2	157469926	157469973	m54284U_200901_184453/64094261/ccs_44848_3	1	+
chr2	157470484	157470560	m54284U_200901_184453/75629932/ccs_44850_3	1	+
chr2	157471835	157471839	m54284U_200901_184453/39191923/ccs_44852_9	1	+
chr2	157868383	157868385	m54284U_200901_184453/149097283/ccs_44857_3	1	+
chr2	157891090	157891092	m54284U_200901_184453/50528321/ccs_44858_3	1	+
chr2	158058805	158058813	m54284U_200901_184453/97190953/ccs_44864_8	1	+
chr2	158117423	158117424	m54284U_200831_121835/176556296/ccs_44870_3	1	-
chr2	158353699	158353704	m54284U_200901_184453/115738301/ccs_44871_4	1	-
chr2	158358154	158358183	m54284U_200831_121835/147392702/ccs_44876_4	1	-
chr2	158495750	158495794	m54284U_200901_184453/128321803/ccs_44891_6	1	+
chr2	158639198	158639199	m54284U_200831_121835/84149288/ccs_44898_2	1	+
chr2	158786637	158786638	m54284U_200901_184453/22545054/ccs_44901_4	1	+
chr2	158858210	158858250	m54284U_200831_121835/87163626/ccs_44904_3	1	+
chr2	160605971	160605972	m54284U_200901_184453/162333146/ccs_44906_2	1	-
chr2	160703691	160703695	m54284U_200901_184453/92012696/ccs_44917_22	1	+
chr2	160754876	160754892	m54284U_200901_184453/85328344/ccs_44934_5	1	+
chr2	160781396	160781432	m54284U_200831_121835/87622557/ccs_44948_5	1	-
chr2	160832320	160832321	m54284U_200901_184453/11209011/ccs_44950_2	1	-
chr2	160949471	160949484	m54284U_200901_184453/108726674/ccs_44955_13	1	-
chr2	161042085	161042098	m54284U_200901_184453/26543628/ccs_44978_16	1	-
chr2	162935132	162935213	m54284U_200831_121835/35588949/ccs_44984_31	1	+
chr2	162937109	162937122	m54284U_200901_184453/83495050/ccs_44990_29	1	+
chr2	163046136	163046142	m54284U_200901_184453/102368230/ccs_44995_5	1	+
chr2	163083671	163083676	m54284U_200901_184453/7538531/ccs_45002_13	1	+
chr2	163084688	163084694	m54284U_200831_121835/143263453/ccs_45003_4	1	+
chr2	163336246	163336253	m54284U_200901_184453/103745738/ccs_45004_5	1	-
chr2	163405821	163405828	m54284U_200901_184453/147000065/ccs_45009_6	1	-
chr2	163616222	163616223	m54284U_200901_184453/5898743/ccs_45019_8	1	+
chr2	163619011	163619014	m54284U_200901_184453/29427406/ccs_45020_3	1	+
chr2	163721599	163721600	m54284U_200831_121835/26280278/ccs_45026_2	1	+
chr2	163726149	163726154	m54284U_200901_184453/90441575/ccs_45028_11	1	+
chr2	164018207	164018258	m54284U_200901_184453/65537809/ccs_45040_86	2	+
chr2	164053539	164053544	m54284U_200901_184453/11208667/ccs_45043_7	1	-
chr2	164118027	164118044	m54284U_200901_184453/10881824/ccs_45048_9	1	+
chr2	164425473	164425476	m54284U_200831_121835/124060202/ccs_45058_70	2	-
chr2	164464908	164464911	m54284U_200901_184453/169019195/ccs_45063_5	1	+
chr2	164465506	164465513	m54284U_200901_184453/156238488/ccs_45065_4	1	+
chr2	164490763	164490768	m54284U_200831_121835/178913613/ccs_45070_12	1	+
chr2	164501590	164501616	m54284U_200831_121835/150536634/ccs_45074_4	1	+
chr2	164503106	164503116	m54284U_200901_184453/68158318/ccs_45076_4	1	+
chr2	164768222	164768235	m54284U_200901_184453/67372481/ccs_45086_3	1	+
chr2	164772820	164772908	m54284U_200901_184453/31393974/ccs_45091_35	1	+
chr2	164777160	164777167	m54284U_200901_184453/146737861/ccs_45092_13	1	-
chr2	164826865	164826876	m54284U_200831_121835/47712568/ccs_45102_10	1	+
chr2	164839517	164839528	m54284U_200901_184453/72810514/ccs_45107_11	1	-
chr2	164839579	164839585	m54284U_200831_121835/57671713/ccs_45108_31	1	+
chr2	164891354	164891425	m54284U_200831_121835/158206515/ccs_45112_7	1	+
chr2	164891945	164891946	m54284U_200901_184453/82642396/ccs_45114_5	1	+
chr2	164904908	164904922	m54284U_200831_121835/57475799/ccs_45122_6	1	-
chr2	165000358	165000363	m54284U_200831_121835/127992013/ccs_45124_6	1	-
chr2	165276547	165276560	m54284U_200831_121835/149684618/ccs_45127_9	1	-
chr2	165289154	165289156	m54284U_200831_121835/158597748/ccs_45129_6	1	-
chr2	165490111	165490112	m54284U_200831_121835/53805087/ccs_45137_2	1	-
chr2	165490345	165490346	m54284U_200831_121835/114099719/ccs_45138_2	1	-
chr2	165785247	165785318	m54284U_200901_184453/45549963/ccs_45145_35	1	-
chr2	166055042	166055055	m54284U_200901_184453/159253339/ccs_45167_10	1	+
chr2	166073912	166073913	m54284U_200901_184453/175048460/ccs_45174_3	1	-
chr2	166864761	166864790	m54284U_200901_184453/158073954/ccs_45184_4	1	+
chr2	166946211	166946285	m54284U_200831_121835/132842276/ccs_45198_37	1	+
chr2	166948855	166948941	m54284U_200831_121835/147457841/ccs_45204_16	1	-
chr2	167033599	167033659	m54284U_200901_184453/162466509/ccs_45221_33	1	+
chr2	167034906	167034951	m54284U_200901_184453/110494778/ccs_45223_51	2	+
chr2	167064643	167064669	m54284U_200901_184453/77792762/ccs_45234_53	2	+
chr2	167065844	167065863	m54284U_200901_184453/49416742/ccs_45237_10	1	+
chr2	167203193	167203198	m54284U_200901_184453/134154328/ccs_45239_14	1	-
chr2	167301054	167301111	m54284U_200901_184453/164758257/ccs_45245_10	1	-
chr2	167473510	167473577	m54284U_200831_121835/154797746/ccs_45254_3	1	+
chr2	167482817	167482843	m54284U_200831_121835/92866561/ccs_45258_4	1	-
chr2	167483481	167483505	m54284U_200901_184453/169083943/ccs_45259_4	1	-
chr2	167516164	167516170	m54284U_200831_121835/161613907/ccs_45261_6	1	+
chr2	167542081	167542094	m54284U_200901_184453/47647281/ccs_45262_4	1	+
chr2	167542803	167542815	m54284U_200831_121835/20777192/ccs_45265_17	1	+
chr2	167607842	167607881	m54284U_200901_184453/723603/ccs_45266_48	1	-
chr2	167609064	167609073	m54284U_200831_121835/85067661/ccs_45270_4	1	-
chr2	167690381	167690472	m54284U_200831_121835/55968138/ccs_45284_13	1	+
chr2	167976922	167976996	m54284U_200901_184453/76482546/ccs_45287_69	2	+
chr2	167979387	167979388	m54284U_200901_184453/158139783/ccs_45290_4	1	+
chr2	168184941	168184966	m54284U_200831_121835/85655969/ccs_45298_6	1	-
chr2	168220080	168220085	m54284U_200901_184453/18415630/ccs_45307_3	1	-
chr2	170109032	170109033	m54284U_200901_184453/13895279/ccs_45313_4	1	-
chr2	170119665	170119710	m54284U_200831_121835/38471711/ccs_45324_8	1	-
chr2	170519067	170519077	m54284U_200901_184453/178061844/ccs_45327_2	1	+
chr2	172356189	172356212	m54284U_200901_184453/155189420/ccs_45328_30	1	-
chr2	172381081	172381084	m54284U_200901_184453/138413009/ccs_45338_8	1	+
chr2	172468864	172468869	m54284U_200831_121835/177997103/ccs_45342_3	1	+
chr2	172469904	172469907	m54284U_200831_121835/112329344/ccs_45346_3	1	+
chr2	172509401	172509454	m54284U_200901_184453/9372775/ccs_45348_35	1	-
chr2	173015302	173015356	m54284U_200831_121835/50726578/ccs_45351_20	1	+
chr2	173015676	173015707	m54284U_200831_121835/65406634/ccs_45352_19	1	+
chr2	173034724	173034735	m54284U_200901_184453/92275041/ccs_45358_16	1	+
chr2	173227611	173227619	m54284U_200831_121835/97913670/ccs_45360_11	1	-
chr2	173227777	173227778	m54284U_200901_184453/167381749/ccs_45361_11	1	-
chr2	173701436	173701437	m54284U_200901_184453/124061464/ccs_45372_3	1	+
chr2	173778297	173778379	m54284U_200831_121835/69665878/ccs_45379_19	1	+
chr2	173779334	173779361	m54284U_200901_184453/58985206/ccs_45380_16	1	+
chr2	174095141	174095142	m54284U_200901_184453/66584693/ccs_45382_5	1	+
chr2	174116109	174116134	m54284U_200901_184453/79626755/ccs_45388_2	1	+
chr2	174122699	174122703	m54284U_200831_121835/9962877/ccs_45391_9	1	+
chr2	174346585	174346747	m54284U_200901_184453/67305615/ccs_45409_382	8	+
chr2	174427493	174427497	m54284U_200901_184453/102826508/ccs_45412_42	1	-
chr2	174427496	174427506	m54284U_200831_121835/172951623/ccs_45413_13	1	+
chr2	174427926	174427928	m54284U_200901_184453/119473186/ccs_45414_2	1	-
chr2	174461074	174461075	m54284U_200831_121835/81528903/ccs_45415_3	1	-
chr2	174465075	174465102	m54284U_200831_121835/5965993/ccs_45416_19	1	-
chr2	176686406	176686407	m54284U_200901_184453/68027415/ccs_45442_3	1	+
chr2	176808836	176808837	m54284U_200901_184453/121047716/ccs_45444_2	1	+
chr2	176811017	176811018	m54284U_200901_184453/109445973/ccs_45445_2	1	+
chr2	177476855	177476856	m54284U_200901_184453/55380366/ccs_45454_3	1	+
chr2	177907346	177907347	m54284U_200831_121835/7538052/ccs_45461_2	1	+
chr2	178033278	178033279	m54284U_200901_184453/53479725/ccs_45464_2	1	+
chr2	178066786	178066794	m54284U_200831_121835/1114756/ccs_45467_2	1	-
chr2	179912153	179912155	m54284U_200901_184453/79955235/ccs_45470_3	1	-
chr2	179913536	179913555	m54284U_200901_184453/149817432/ccs_45471_3	1	-
chr2	180035457	180035462	m54284U_200831_121835/82444789/ccs_45477_6	1	+
chr2	180036368	180036378	m54284U_200901_184453/158400955/ccs_45478_22	1	-
chr2	180036493	180036530	m54284U_200901_184453/143787917/ccs_45479_18	1	-
chr2	180056148	180056162	m54284U_200901_184453/21824712/ccs_45481_3	1	+
chr2	180082896	180082921	m54284U_200831_121835/79299851/ccs_45483_3	1	+
chr2	180162678	180162683	m54284U_200901_184453/92865288/ccs_45491_10	1	+
chr2	180176281	180176287	m54284U_200901_184453/115345433/ccs_45498_47	1	+
chr2	180176370	180176426	m54284U_200831_121835/93390167/ccs_45499_21	1	-
chr2	180258434	180258445	m54284U_200831_121835/28772049/ccs_45538_25	1	+
chr2	180259959	180259961	m54284U_200901_184453/90966183/ccs_45540_2	1	-
chr2	180466513	180466534	m54284U_200901_184453/45942543/ccs_45543_3	1	+
chr2	180585763	180585777	m54284U_200831_121835/75760872/ccs_45549_3	1	+
chr2	180586304	180586305	m54284U_200901_184453/33490395/ccs_45550_3	1	+
chr2	180595824	180595832	m54284U_200901_184453/45221925/ccs_45553_17	1	+
chr2	180685018	180685029	m54284U_200831_121835/56099522/ccs_45566_10	1	-
chr2	180718470	180718522	m54284U_200901_184453/154077383/ccs_45573_4	1	+
chr2	180718723	180718736	m54284U_200831_121835/72222863/ccs_45574_4	1	+
chr2	180904376	180904381	m54284U_200901_184453/68290914/ccs_45575_18	1	-
chr2	180982456	180982461	m54284U_200901_184453/80545604/ccs_45589_11	1	+
chr2	180984954	180984968	m54284U_200901_184453/111084862/ccs_45591_3	1	+
chr2	181188475	181188507	m54284U_200831_121835/110494296/ccs_45592_6	1	+
chr2	181237476	181237492	m54284U_200901_184453/158730839/ccs_45597_3	1	-
chr2	181354376	181354381	m54284U_200901_184453/79563594/ccs_45607_11	1	+
chr2	181358489	181358509	m54284U_200831_121835/100731733/ccs_45611_7	1	-
chr2	181380479	181380498	m54284U_200901_184453/117902116/ccs_45615_5	1	+
chr2	181382895	181382897	m54284U_200901_184453/67371130/ccs_45618_2	1	+
chr2	181516757	181516758	m54284U_200901_184453/81332455/ccs_45629_6	1	+
chr2	181552243	181552254	m54284U_200901_184453/83624090/ccs_45638_31	1	+
chr2	181569151	181569152	m54284U_200901_184453/145425489/ccs_45641_4	1	-
chr2	181585004	181585005	m54284U_200901_184453/144573253/ccs_45647_5	1	-
chr2	181595058	181595077	m54284U_200901_184453/41618260/ccs_45652_2	1	-
chr2	181595217	181595218	m54284U_200831_121835/158534011/ccs_45653_3	1	-
chr2	181655658	181655667	m54284U_200831_121835/76742694/ccs_45661_16	1	+
chr2	181856345	181856346	m54284U_200901_184453/94438875/ccs_45668_3	1	+
chr2	181857447	181857453	m54284U_200901_184453/43451175/ccs_45669_3	1	+
chr3	5411857	5411950	m54284U_200901_184453/28510199/ccs_45692_21	1	+
chr3	5413332	5413428	m54284U_200901_184453/165349265/ccs_45695_22	1	+
chr3	5560500	5560506	m54284U_200901_184453/94766109/ccs_45698_9	1	-
chr3	7442779	7442788	m54284U_200901_184453/174000842/ccs_45704_3	1	+
chr3	7445361	7445362	m54284U_200901_184453/94636852/ccs_45707_3	1	+
chr3	7552089	7552090	m54284U_200901_184453/98634549/ccs_45710_10	1	+
chr3	8560446	8560501	m54284U_200901_184453/123273942/ccs_45715_5	1	+
chr3	8929596	8929603	m54284U_200901_184453/165546466/ccs_45722_5	1	-
chr3	8934987	8934988	m54284U_200901_184453/99484356/ccs_45728_2	1	-
chr3	9438680	9438681	m54284U_200901_184453/173541945/ccs_45731_3	1	-
chr3	10016332	10016338	m54284U_200831_121835/15599833/ccs_45733_15	1	+
chr3	10313945	10313954	m54284U_200901_184453/59967407/ccs_45734_9	1	-
chr3	10314073	10314105	m54284U_200831_121835/122486983/ccs_45735_8	1	-
chr3	10315202	10315239	m54284U_200831_121835/49416845/ccs_45736_9	1	-
chr3	10339952	10339969	m54284U_200831_121835/72616300/ccs_45737_5	1	-
chr3	10418922	10418924	m54284U_200901_184453/73204777/ccs_45744_4	1	-
chr3	14554397	14554423	m54284U_200901_184453/75696807/ccs_45750_8	1	+
chr3	14562258	14562333	m54284U_200831_121835/34801217/ccs_45752_8	1	+
chr3	14562490	14562519	m54284U_200901_184453/20973940/ccs_45753_8	1	+
chr3	14602782	14602786	m54284U_200901_184453/94372366/ccs_45761_7	1	+
chr3	14606300	14606305	m54284U_200901_184453/169740408/ccs_45766_10	1	+
chr3	14661735	14661850	m54284U_200901_184453/126748271/ccs_45768_10	1	+
chr3	14872405	14872406	m54284U_200901_184453/43321651/ccs_45774_4	1	+
chr3	14900564	14900565	m54284U_200901_184453/19401147/ccs_45776_2	1	+
chr3	16214437	16214490	m54284U_200901_184453/153160325/ccs_45780_6	1	+
chr3	19133422	19133429	m54284U_200831_121835/174391815/ccs_45792_25	1	-
chr3	19220018	19220046	m54284U_200901_184453/179832014/ccs_45797_3	1	+
chr3	19220778	19220812	m54284U_200831_121835/112787744/ccs_45798_7	1	+
chr3	19673753	19673758	m54284U_200901_184453/31917816/ccs_45806_12	1	+
chr3	19686560	19686569	m54284U_200831_121835/19989968/ccs_45807_6	1	+
chr3	19895974	19895975	m54284U_200901_184453/95617064/ccs_45812_11	1	+
chr3	19992596	19992597	m54284U_200901_184453/104728396/ccs_45818_2	1	+
chr3	20122083	20122086	m54284U_200901_184453/9568811/ccs_45831_6	1	-
chr3	22212763	22212810	m54284U_200901_184453/65929239/ccs_45839_11	1	+
chr3	24333521	24333588	m54284U_200901_184453/19597750/ccs_45843_65	2	+
chr3	27241874	27241929	m54284U_200901_184453/28443947/ccs_45860_49	1	+
chr3	27541947	27542078	m54284U_200831_121835/131991716/ccs_45886_13	1	-
chr3	28131915	28131963	m54284U_200901_184453/52037987/ccs_45893_3	1	+
chr3	28807368	28807369	m54284U_200901_184453/100469114/ccs_45902_2	1	+
chr3	28807422	28807423	m54284U_200831_121835/130615752/ccs_45903_6	1	+
chr3	30616614	30616615	m54284U_200901_184453/147981586/ccs_45913_3	1	+
chr3	30820060	30820098	m54284U_200901_184453/45483510/ccs_45925_26	1	+
chr3	30821239	30821260	m54284U_200901_184453/64095358/ccs_45926_2	1	+
chr3	30906993	30906995	m54284U_200831_121835/24512783/ccs_45929_3	1	-
chr3	30936987	30937024	m54284U_200901_184453/126749301/ccs_45936_3	1	-
chr3	31052720	31052742	m54284U_200901_184453/134677005/ccs_45945_8	1	+
chr3	31098323	31098398	m54284U_200901_184453/53412867/ccs_45954_9	1	+
chr3	32363758	32363764	m54284U_200831_121835/126485689/ccs_45966_17	1	-
chr3	32444891	32444892	m54284U_200901_184453/32245207/ccs_45969_2	1	+
chr3	32463155	32463170	m54284U_200901_184453/127336885/ccs_45973_2	1	+
chr3	32464479	32464480	m54284U_200831_121835/95619174/ccs_45974_2	1	+
chr3	32520731	32520744	m54284U_200901_184453/157550441/ccs_45977_6	1	+
chr3	32577141	32577179	m54284U_200831_121835/788588/ccs_45983_2	1	+
chr3	32585043	32585045	m54284U_200901_184453/118949744/ccs_45989_25	1	-
chr3	32710019	32710039	m54284U_200901_184453/5244300/ccs_45992_13	1	+
chr3	32726945	32726979	m54284U_200901_184453/146277793/ccs_45998_38	1	+
chr3	32751227	32751232	m54284U_200901_184453/63177582/ccs_46009_9	1	+
chr3	32933293	32933324	m54284U_200901_184453/93652652/ccs_46012_10	1	+
chr3	33807867	33807900	m54284U_200901_184453/115999627/ccs_46019_16	1	+
chr3	34069331	34069346	m54284U_200831_121835/160959167/ccs_46041_10	1	+
chr3	34069972	34069973	m54284U_200901_184453/64684910/ccs_46042_9	1	+
chr3	34076309	34076310	m54284U_200901_184453/70454105/ccs_46045_2	1	-
chr3	34077353	34077375	m54284U_200901_184453/18744738/ccs_46047_4	1	-
chr3	35754840	35754841	m54284U_200901_184453/118162537/ccs_46048_5	1	+
chr3	35895009	35895043	m54284U_200831_121835/22480067/ccs_46057_18	1	-
chr3	35959283	35959284	m54284U_200901_184453/1245932/ccs_46065_3	1	-
chr3	36091138	36091153	m54284U_200901_184453/47582036/ccs_46070_20	1	+
chr3	36165421	36165422	m54284U_200831_121835/38078440/ccs_46075_3	1	+
chr3	36166654	36166656	m54284U_200901_184453/156436193/ccs_46077_3	1	+
chr3	36166931	36166932	m54284U_200831_121835/121767623/ccs_46078_2	1	+
chr3	36448922	36448999	m54284U_200901_184453/122030337/ccs_46081_109	3	-
chr3	36564860	36564876	m54284U_200901_184453/107021868/ccs_46086_48	1	-
chr3	36565525	36565536	m54284U_200901_184453/45745963/ccs_46090_43	1	-
chr3	36565724	36565766	m54284U_200901_184453/97912825/ccs_46092_4	1	+
chr3	36948160	36948161	m54284U_200901_184453/90573220/ccs_46111_15	1	+
chr3	37490981	37490986	m54284U_200901_184453/177604736/ccs_46155_6	1	+
chr3	37579091	37579097	m54284U_200901_184453/62260336/ccs_46162_6	1	+
chr3	37715144	37715150	m54284U_200901_184453/45547664/ccs_46163_5	1	+
chr3	37715223	37715229	m54284U_200901_184453/110755899/ccs_46164_64	2	+
chr3	38996051	38996052	m54284U_200901_184453/117901375/ccs_46175_2	1	+
chr3	39010073	39010080	m54284U_200831_121835/33620581/ccs_46176_3	1	+
chr3	40704771	40704777	m54284U_200901_184453/78053549/ccs_46181_6	1	+
chr3	40781595	40781615	m54284U_200901_184453/51316929/ccs_46185_45	1	+
chr3	40805650	40805657	m54284U_200901_184453/9634460/ccs_46202_37	1	+
chr3	40816861	40816885	m54284U_200901_184453/4983199/ccs_46214_13	1	+
chr3	40848771	40848785	m54284U_200901_184453/150538085/ccs_46220_3	1	+
chr3	40917406	40917413	m54284U_200901_184453/98239605/ccs_46222_5	1	+
chr3	40977797	40977798	m54284U_200901_184453/2556491/ccs_46226_2	1	+
chr3	41067444	41067499	m54284U_200901_184453/135529914/ccs_46230_9	1	-
chr3	41614180	41614261	m54284U_200901_184453/87492168/ccs_46241_38	1	+
chr3	41614955	41614974	m54284U_200831_121835/131400113/ccs_46244_32	1	+
chr3	41657209	41657216	m54284U_200831_121835/137888277/ccs_46249_3	1	-
chr3	41742047	41742049	m54284U_200831_121835/72679654/ccs_46255_2	1	-
chr3	41756831	41756840	m54284U_200901_184453/142475620/ccs_46258_3	1	+
chr3	49744159	49744160	m54284U_200901_184453/18156351/ccs_46260_3	1	-
chr3	50370854	50370869	m54284U_200901_184453/14157648/ccs_46266_2	1	-
chr3	51250682	51250686	m54284U_200901_184453/47056145/ccs_46273_2	1	+
chr3	51251620	51251661	m54284U_200901_184453/8128720/ccs_46274_13	1	+
chr3	51255229	51255234	m54284U_200901_184453/128582874/ccs_46275_8	1	-
chr3	51264869	51264902	m54284U_200901_184453/93127513/ccs_46282_7	1	-
chr3	51402470	51402471	m54284U_200901_184453/158599812/ccs_46283_2	1	-
chr3	51402725	51402735	m54284U_200901_184453/39781498/ccs_46284_2	1	-
chr3	51461124	51461257	m54284U_200901_184453/1886/ccs_46295_74	2	+
chr3	51493649	51493669	m54284U_200901_184453/78448139/ccs_46313_5	1	+
chr3	51521138	51521242	m54284U_200901_184453/134285539/ccs_46325_8	1	-
chr3	51557535	51557536	m54284U_200901_184453/75631152/ccs_46330_5	1	-
chr3	51692055	51692065	m54284U_200901_184453/137824466/ccs_46332_2	1	-
chr3	51829369	51829371	m54284U_200901_184453/36504454/ccs_46341_2	1	-
chr3	51855687	51855723	m54284U_200901_184453/86509345/ccs_46344_9	1	-
chr3	51908070	51908071	m54284U_200901_184453/56361921/ccs_46354_2	1	-
chr3	51908794	51908795	m54284U_200901_184453/137890140/ccs_46355_2	1	-
chr3	51987617	51987618	m54284U_200831_121835/119539910/ccs_46356_3	1	-
chr3	52000723	52000724	m54284U_200901_184453/27068450/ccs_46358_5	1	-
chr3	52059579	52059682	m54284U_200901_184453/134941338/ccs_46367_12	1	-
chr3	52071572	52071584	m54284U_200901_184453/141427968/ccs_46374_12	1	-
chr3	52347100	52347114	m54284U_200901_184453/79496519/ccs_46380_20	1	+
chr3	52982121	52982166	m54284U_200901_184453/124257723/ccs_46383_10	1	-
chr3	53086100	53086101	m54284U_200901_184453/79627026/ccs_46391_4	1	+
chr3	53103193	53103197	m54284U_200901_184453/135529356/ccs_46396_8	1	+
chr3	53110212	53110238	m54284U_200901_184453/26214547/ccs_46398_4	1	+
chr3	53112462	53112473	m54284U_200831_121835/176751717/ccs_46401_2	1	+
chr3	53261609	53261614	m54284U_200901_184453/49546301/ccs_46410_10	1	+
chr3	53261673	53261680	m54284U_200901_184453/1116724/ccs_46411_21	1	+
chr3	53464765	53464776	m54284U_200901_184453/126421298/ccs_46419_6	1	+
chr3	53856245	53856251	m54284U_200831_121835/178979178/ccs_46427_2	1	-
chr3	53857252	53857258	m54284U_200901_184453/177604989/ccs_46428_2	1	-
chr3	54482891	54482939	m54284U_200901_184453/99879077/ccs_46437_109	3	+
chr3	54728671	54728690	m54284U_200901_184453/80152805/ccs_46449_10	1	-
chr3	54728760	54728764	m54284U_200901_184453/10748568/ccs_46450_10	1	+
chr3	54749435	54749438	m54284U_200901_184453/69339178/ccs_46454_7	1	+
chr3	54797518	54797519	m54284U_200901_184453/80151644/ccs_46457_2	1	+
chr3	55135942	55135963	m54284U_200901_184453/72418577/ccs_46469_9	1	+
chr3	55333161	55333249	m54284U_200901_184453/115017842/ccs_46479_6	1	+
chr3	55467479	55467512	m54284U_200901_184453/84803745/ccs_46489_17	1	+
chr3	55519342	55519343	m54284U_200901_184453/110101102/ccs_46496_3	1	+
chr3	55967973	55967981	m54284U_200901_184453/97780399/ccs_46508_7	1	-
chr3	56005022	56005044	m54284U_200901_184453/151914246/ccs_46512_8	1	-
chr3	56014908	56014932	m54284U_200901_184453/135988684/ccs_46516_2	1	-
chr3	56128577	56128584	m54284U_200901_184453/18678935/ccs_46524_2	1	-
chr3	56164619	56164620	m54284U_200901_184453/93259369/ccs_46526_3	1	-
chr3	57287380	57287484	m54284U_200901_184453/55117575/ccs_46532_111	3	-
chr3	57458451	57458453	m54284U_200901_184453/85263695/ccs_46544_69	2	-
chr3	57646355	57646363	m54284U_200901_184453/56100090/ccs_46551_8	1	-
chr3	57834829	57834832	m54284U_200901_184453/16058219/ccs_46559_4	1	+
chr3	58103431	58103432	m54284U_200901_184453/88606453/ccs_46562_2	1	-
chr3	58417295	58417570	m54284U_200901_184453/7405615/ccs_46570_46	1	+
chr3	58521968	58521987	m54284U_200831_121835/50857273/ccs_46587_23	1	-
chr3	58557411	58557423	m54284U_200901_184453/22610019/ccs_46599_5	1	+
chr3	58557501	58557503	m54284U_200901_184453/3475255/ccs_46600_6	1	+
chr3	58593127	58593136	m54284U_200901_184453/88474814/ccs_46607_35	1	+
chr3	58675783	58675809	m54284U_200901_184453/175704363/ccs_46610_3	1	-
chr3	60528978	60529138	m54284U_200901_184453/3934305/ccs_46614_39	1	+
chr3	60538463	60538469	m54284U_200901_184453/11339420/ccs_46624_5	1	+
chr3	60605563	60605603	m54284U_200901_184453/84476201/ccs_46632_6	1	+
chr3	60878857	60878858	m54284U_200901_184453/91228552/ccs_46655_6	1	+
chr3	61365948	61365964	m54284U_200901_184453/98631992/ccs_46657_44	1	+
chr3	62488959	62488970	m54284U_200831_121835/141101729/ccs_46675_17	1	-
chr3	63942329	63942341	m54284U_200901_184453/32966234/ccs_46680_14	1	-
chr3	64016711	64016754	m54284U_200901_184453/91751253/ccs_46687_32	1	+
chr3	65379654	65379666	m54284U_200831_121835/38338946/ccs_46690_39	1	-
chr3	65391038	65391039	m54284U_200901_184453/170262838/ccs_46706_2	1	-
chr3	65552768	65552813	m54284U_200901_184453/121504159/ccs_46709_6	1	+
chr3	65553879	65553884	m54284U_200901_184453/115803869/ccs_46710_5	1	+
chr3	65946508	65946511	m54284U_200831_121835/36636953/ccs_46715_15	1	-
chr3	65948346	65948376	m54284U_200901_184453/158729120/ccs_46718_16	1	-
chr3	66972770	66972791	m54284U_200901_184453/76939283/ccs_46724_17	1	-
chr3	67058962	67058963	m54284U_200901_184453/145623620/ccs_46731_2	1	+
chr3	67082654	67082681	m54284U_200831_121835/70845827/ccs_46732_12	1	+
chr3	67453366	67453379	m54284U_200901_184453/145492482/ccs_46752_3	1	+
chr3	67475049	67475075	m54284U_200831_121835/36570853/ccs_46755_18	1	+
chr3	67603066	67603093	m54284U_200901_184453/6097748/ccs_46758_19	1	+
chr3	67604230	67604238	m54284U_200901_184453/63899052/ccs_46762_21	1	+
chr3	68598178	68598181	m54284U_200831_121835/105581086/ccs_46764_3	1	+
chr3	68598364	68598416	m54284U_200901_184453/45351974/ccs_46765_3	1	+
chr3	68626443	68626465	m54284U_200831_121835/199464/ccs_46772_14	1	+
chr3	68893995	68894013	m54284U_200901_184453/123404524/ccs_46774_7	1	-
chr3	69031439	69031553	m54284U_200901_184453/172359813/ccs_46796_82	2	+
chr3	69031765	69031911	m54284U_200831_121835/103809038/ccs_46797_34	1	+
chr3	69034618	69034624	m54284U_200901_184453/40896355/ccs_46804_31	1	+
chr3	69035287	69035301	m54284U_200901_184453/98567002/ccs_46805_42	1	-
chr3	69072220	69072235	m54284U_200901_184453/127860971/ccs_46826_10	1	-
chr3	69085701	69085702	m54284U_200901_184453/147457510/ccs_46836_10	1	-
chr3	69555390	69555405	m54284U_200901_184453/59639828/ccs_46847_7	1	+
chr3	69574183	69574189	m54284U_200901_184453/15469351/ccs_46848_7	1	-
chr3	69730719	69730740	m54284U_200901_184453/9765699/ccs_46852_6	1	+
chr3	69749042	69749049	m54284U_200901_184453/145950798/ccs_46857_14	1	+
chr3	70726021	70726027	m54284U_200831_121835/95947246/ccs_46858_3	1	-
chr3	75516697	75516698	m54284U_200831_121835/44303804/ccs_46861_4	1	-
chr3	75520767	75520768	m54284U_200901_184453/120587924/ccs_46863_4	1	-
chr3	75877633	75877664	m54284U_200831_121835/169478616/ccs_46870_22	1	-
chr3	79064018	79064031	m54284U_200901_184453/3999510/ccs_46885_4	1	-
chr3	79603272	79603283	m54284U_200901_184453/58132699/ccs_46901_12	1	+
chr3	79603646	79603651	m54284U_200901_184453/50398163/ccs_46902_13	1	+
chr3	79632815	79632821	m54284U_200901_184453/93062600/ccs_46909_7	1	+
chr3	81212812	81212897	m54284U_200831_121835/73665118/ccs_46912_8	1	+
chr3	83069028	83069032	m54284U_200901_184453/103416344/ccs_46918_2	1	+
chr3	83072285	83072332	m54284U_200901_184453/167512202/ccs_46919_14	1	+
chr3	83898206	83898209	m54284U_200901_184453/72353214/ccs_46922_3	1	-
chr3	83913307	83913313	m54284U_200831_121835/139855464/ccs_46925_3	1	-
chr3	84087932	84087935	m54284U_200901_184453/101123185/ccs_46934_2	1	-
chr3	84496422	84496423	m54284U_200831_121835/45550054/ccs_46943_3	1	-
chr3	84877217	84877218	m54284U_200831_121835/153487686/ccs_46951_2	1	+
chr3	84977634	84977676	m54284U_200901_184453/115346144/ccs_46959_5	1	+
chr3	85654444	85654445	m54284U_200831_121835/159319176/ccs_46964_2	1	+
chr3	85660065	85660067	m54284U_200831_121835/80152963/ccs_46965_2	1	-
chr3	85672164	85672165	m54284U_200901_184453/1901040/ccs_46969_2	1	-
chr3	85673405	85673413	m54284U_200831_121835/143002460/ccs_46971_2	1	-
chr3	85916179	85916180	m54284U_200901_184453/88014972/ccs_46974_2	1	+
chr3	86093713	86093777	m54284U_200901_184453/122751665/ccs_46980_12	1	+
chr3	86137944	86137950	m54284U_200901_184453/95160444/ccs_46994_13	1	-
chr3	86140404	86140433	m54284U_200831_121835/162988258/ccs_46997_4	1	-
chr3	86791267	86791268	m54284U_200831_121835/146407904/ccs_47012_2	1	-
chr3	87083190	87083258	m54284U_200901_184453/113576060/ccs_47019_11	1	-
chr3	87539595	87539596	m54284U_200901_184453/53281380/ccs_47037_8	1	+
chr3	87699341	87699360	m54284U_200831_121835/76155446/ccs_47041_3	1	+
chr3	87717437	87717438	m54284U_200901_184453/95750686/ccs_47043_3	1	+
chr3	87858912	87858917	m54284U_200831_121835/119146438/ccs_47050_7	1	-
chr3	87915674	87915799	m54284U_200831_121835/99681166/ccs_47061_279	6	+
chr3	87923434	87923435	m54284U_200901_184453/85788654/ccs_47065_9	1	+
chr3	87940684	87940688	m54284U_200901_184453/6555649/ccs_47076_12	1	+
chr3	87953371	87953377	m54284U_200901_184453/106562253/ccs_47077_2	1	+
chr3	87975927	87976279	m54284U_200901_184453/113707579/ccs_47081_388	8	+
chr3	88055980	88055994	m54284U_200901_184453/141756111/ccs_47105_8	1	+
chr3	88121044	88121049	m54284U_200901_184453/93652724/ccs_47121_13	1	+
chr3	88167618	88167729	m54284U_200901_184453/33161677/ccs_47131_43	1	+
chr3	88168729	88168739	m54284U_200901_184453/126879503/ccs_47135_5	1	+
chr3	88321697	88321770	m54284U_200831_121835/34144804/ccs_47146_176	4	+
chr3	88328624	88328681	m54284U_200901_184453/144113790/ccs_47148_21	1	+
chr3	88352729	88352731	m54284U_200901_184453/78906754/ccs_47156_16	1	+
chr3	88362334	88362339	m54284U_200831_121835/169805893/ccs_47160_13	1	+
chr3	88394137	88394146	m54284U_200901_184453/26673732/ccs_47162_6	1	-
chr3	88411654	88411657	m54284U_200831_121835/159449111/ccs_47164_14	1	-
chr3	88481827	88481865	m54284U_200831_121835/41092967/ccs_47168_1123	23	-
chr3	88569713	88569726	m54284U_200901_184453/82117676/ccs_47195_18	1	+
chr3	88588405	88588421	m54284U_200901_184453/98961197/ccs_47198_25	1	+
chr3	88647750	88647856	m54284U_200831_121835/22742683/ccs_47227_55	2	+
chr3	88705399	88705435	m54284U_200831_121835/31656429/ccs_47240_9	1	+
chr3	88707567	88707568	m54284U_200901_184453/76808640/ccs_47242_2	1	+
chr3	88820831	88820919	m54284U_200831_121835/13109524/ccs_47260_16	1	+
chr3	88854623	88854658	m54284U_200831_121835/27265486/ccs_47265_18	1	+
chr3	88910099	88910106	m54284U_200901_184453/142018989/ccs_47291_9	1	+
chr3	88911285	88911321	m54284U_200831_121835/31195684/ccs_47295_2	1	-
chr3	88923634	88923643	m54284U_200901_184453/98306078/ccs_47296_11	1	-
chr3	88983707	88983848	m54284U_200901_184453/46074388/ccs_47312_52	2	+
chr3	89083974	89083978	m54284U_200901_184453/7733805/ccs_47340_9	1	-
chr3	89093587	89093590	m54284U_200901_184453/177736297/ccs_47343_12	1	-
chr3	89097824	89097834	m54284U_200831_121835/20842329/ccs_47344_2	1	-
chr3	89176918	89176922	m54284U_200831_121835/27396570/ccs_47354_5	1	+
chr3	89182690	89182772	m54284U_200901_184453/17761932/ccs_47356_27	1	+
chr3	89189287	89189292	m54284U_200901_184453/29558353/ccs_47360_12	1	+
chr3	89208681	89208685	m54284U_200901_184453/173869084/ccs_47361_11	1	+
chr3	89209088	89209090	m54284U_200901_184453/153354337/ccs_47362_4	1	-
chr3	89226835	89226838	m54284U_200901_184453/53938375/ccs_47366_8	1	+
chr3	89249721	89249724	m54284U_200831_121835/46139431/ccs_47370_6	1	+
chr3	89268245	89268248	m54284U_200901_184453/106758192/ccs_47371_4	1	-
chr3	89271734	89271738	m54284U_200831_121835/102763347/ccs_47373_7	1	-
chr3	89314481	89314482	m54284U_200901_184453/111937164/ccs_47376_3	1	-
chr3	89333736	89333741	m54284U_200901_184453/8389932/ccs_47379_3	1	-
chr3	89339643	89339648	m54284U_200831_121835/156434591/ccs_47380_15	1	-
chr3	89403084	89403088	m54284U_200831_121835/71632200/ccs_47394_3	1	-
chr3	89415471	89415510	m54284U_200901_184453/165217183/ccs_47396_18	1	-
chr3	89429979	89430016	m54284U_200901_184453/148701649/ccs_47408_7	1	+
chr3	89435126	89435132	m54284U_200901_184453/9111242/ccs_47415_19	1	+
chr3	89448959	89449058	m54284U_200901_184453/18876651/ccs_47422_101	2	+
chr3	89521177	89521186	m54284U_200831_121835/10160689/ccs_47429_9	1	+
chr3	89716685	89716734	m54284U_200831_121835/177867142/ccs_47433_10	1	+
chr3	89753446	89753447	m54284U_200901_184453/153552668/ccs_47443_2	1	+
chr3	89782464	89782561	m54284U_200831_121835/87558480/ccs_47453_9	1	+
chr3	89782740	89782745	m54284U_200901_184453/105316615/ccs_47454_9	1	+
chr3	89870008	89870104	m54284U_200901_184453/58525035/ccs_47457_8	1	-
chr3	89940927	89940940	m54284U_200901_184453/92144936/ccs_47460_6	1	-
chr3	89995452	89995459	m54284U_200831_121835/10946389/ccs_47465_13	1	-
chr3	90021263	90021272	m54284U_200901_184453/179178257/ccs_47490_37	1	-
chr3	90062445	90062448	m54284U_200901_184453/81265242/ccs_47508_7	1	+
chr3	90100572	90100605	m54284U_200901_184453/79825248/ccs_47525_153	4	+
chr3	90127115	90127117	m54284U_200901_184453/73008909/ccs_47528_8	1	+
chr3	90225971	90225972	m54284U_200901_184453/57147492/ccs_47530_2	1	+
chr3	90235807	90235839	m54284U_200901_184453/52168257/ccs_47531_7	1	+
chr3	90253050	90253076	m54284U_200901_184453/97060835/ccs_47534_10	1	+
chr3	90253609	90253614	m54284U_200901_184453/23003213/ccs_47535_12	1	+
chr3	90262534	90262550	m54284U_200901_184453/34144752/ccs_47539_6	1	+
chr3	90316822	90316828	m54284U_200901_184453/88148229/ccs_47546_5	1	+
chr3	90351520	90351564	m54284U_200901_184453/16187921/ccs_47550_4	1	+
chr3	90358062	90358174	m54284U_200831_121835/64817772/ccs_47555_44	1	+
chr3	90385227	90385239	m54284U_200901_184453/121503772/ccs_47556_3	1	-
chr3	90487728	90487744	m54284U_200901_184453/82839436/ccs_47575_25	1	+
chr3	90487962	90487969	m54284U_200831_121835/161482197/ccs_47576_14	1	+
chr3	90488376	90488380	m54284U_200901_184453/176556043/ccs_47577_2	1	+
chr3	90498955	90498979	m54284U_200901_184453/5112296/ccs_47580_26	1	-
chr3	90511034	90511035	m54284U_200901_184453/129041433/ccs_47587_2	1	-
chr3	90524579	90524582	m54284U_200831_121835/30868633/ccs_47588_2	1	+
chr3	90543148	90543152	m54284U_200901_184453/121572176/ccs_47590_3	1	+
chr3	90606019	90606046	m54284U_200901_184453/43188732/ccs_47594_132	3	+
chr3	90614409	90614416	m54284U_200901_184453/74318527/ccs_47595_26	1	+
chr3	90658262	90658263	m54284U_200901_184453/131138862/ccs_47596_2	1	+
chr3	92428031	92428052	m54284U_200831_121835/119408449/ccs_47599_4	1	-
chr3	92689898	92689899	m54284U_200901_184453/95815308/ccs_47602_8	1	+
chr3	93526137	93526289	m54284U_200901_184453/84542428/ccs_47606_76	2	+
chr3	93564634	93564646	m54284U_200901_184453/92537384/ccs_47614_41	1	+
chr3	94448524	94448525	m54284U_200901_184453/94044390/ccs_47619_4	1	+
chr3	94448721	94448725	m54284U_200831_121835/144377197/ccs_47620_4	1	+
chr3	94501103	94501164	m54284U_200901_184453/173474279/ccs_47626_33	1	-
chr3	94536142	94536153	m54284U_200901_184453/175703015/ccs_47630_3	1	-
chr3	94576109	94576110	m54284U_200901_184453/98698726/ccs_47634_4	1	-
chr3	94878924	94878925	m54284U_200901_184453/5178500/ccs_47639_2	1	+
chr3	94880873	94880885	m54284U_200901_184453/102236833/ccs_47642_2	1	+
chr3	94884323	94884328	m54284U_200901_184453/31852349/ccs_47644_27	1	-
chr3	94958903	94958911	m54284U_200901_184453/85330715/ccs_47647_2	1	+
chr3	94959353	94959377	m54284U_200901_184453/88934991/ccs_47648_2	1	+
chr3	95000148	95000151	m54284U_200831_121835/69600187/ccs_47652_4	1	+
chr3	95006619	95006624	m54284U_200901_184453/47843609/ccs_47654_11	1	+
chr3	95032694	95032706	m54284U_200901_184453/145819412/ccs_47659_28	1	-
chr3	95059574	95059581	m54284U_200901_184453/101124367/ccs_47665_21	1	-
chr3	95122933	95122935	m54284U_200901_184453/91818257/ccs_47673_17	1	+
chr3	95129718	95129723	m54284U_200901_184453/100402337/ccs_47675_3	1	-
chr3	95187360	95187361	m54284U_200901_184453/179110610/ccs_47681_7	1	-
chr3	95187715	95187716	m54284U_200901_184453/158664406/ccs_47682_7	1	-
chr3	95236376	95236415	m54284U_200831_121835/112395550/ccs_47699_38	1	+
chr3	95253673	95253677	m54284U_200901_184453/110494394/ccs_47700_11	1	-
chr3	95287972	95287980	m54284U_200901_184453/161220722/ccs_47703_5	1	+
chr3	95296161	95296165	m54284U_200831_121835/121636473/ccs_47707_12	1	+
chr3	95322736	95322819	m54284U_200831_121835/135531063/ccs_47712_7	1	+
chr3	95323565	95323600	m54284U_200901_184453/177145380/ccs_47715_44	1	+
chr3	95461718	95461722	m54284U_200901_184453/141428609/ccs_47730_2	1	+
chr3	95495340	95495382	m54284U_200831_121835/36766532/ccs_47738_6	1	+
chr3	95619240	95619247	m54284U_200831_121835/169215783/ccs_47745_2	1	+
chr3	95629282	95629292	m54284U_200901_184453/62065216/ccs_47749_18	1	+
chr3	95661934	95661952	m54284U_200831_121835/145752354/ccs_47761_18	1	+
chr3	95676200	95676278	m54284U_200901_184453/69733053/ccs_47766_9	1	-
chr3	95734146	95734178	m54284U_200901_184453/134743888/ccs_47769_134	3	-
chr3	95739973	95740001	m54284U_200901_184453/175703333/ccs_47776_17	1	-
chr3	95765041	95765218	m54284U_200831_121835/157090064/ccs_47782_13	1	-
chr3	95830614	95830623	m54284U_200831_121835/75565533/ccs_47794_8	1	-
chr3	95862645	95862652	m54284U_200901_184453/8128525/ccs_47800_3	1	-
chr3	95897464	95897476	m54284U_200831_121835/84346201/ccs_47803_4	1	+
chr3	95947383	95947394	m54284U_200901_184453/11338972/ccs_47823_35	1	+
chr3	95988808	95988829	m54284U_200901_184453/67830724/ccs_47824_7	1	-
chr3	95989367	95989420	m54284U_200901_184453/103351915/ccs_47826_7	1	-
chr3	95999836	95999837	m54284U_200901_184453/3345194/ccs_47827_3	1	-
chr3	96155086	96155095	m54284U_200901_184453/38144294/ccs_47836_14	1	+
chr3	96171716	96171717	m54284U_200901_184453/142804822/ccs_47841_4	1	+
chr3	96177387	96177395	m54284U_200831_121835/131203372/ccs_47844_45	1	+
chr3	96220458	96220484	m54284U_200901_184453/169674528/ccs_47846_2	1	-
chr3	96238590	96238605	m54284U_200831_121835/147261289/ccs_47849_5	1	-
chr3	96239813	96239815	m54284U_200901_184453/12781426/ccs_47851_5	1	-
chr3	96239883	96239890	m54284U_200831_121835/87294541/ccs_47852_6	1	-
chr3	96240056	96240068	m54284U_200901_184453/29690367/ccs_47853_2	1	-
chr3	96245763	96245850	m54284U_200901_184453/85920029/ccs_47857_9	1	+
chr3	96247321	96247325	m54284U_200901_184453/149424644/ccs_47862_4	1	+
chr3	96263080	96263095	m54284U_200831_121835/49940607/ccs_47865_3	1	-
chr3	96268983	96269054	m54284U_200901_184453/59180382/ccs_47867_3	1	+
chr3	96270029	96270033	m54284U_200831_121835/41879519/ccs_47870_4	1	+
chr3	96412810	96412813	m54284U_200901_184453/106367376/ccs_47872_2	1	-
chr3	96560516	96560521	m54284U_200901_184453/146212114/ccs_47877_5	1	+
chr3	96624042	96624043	m54284U_200831_121835/31786188/ccs_47880_2	1	+
chr3	96624169	96624170	m54284U_200901_184453/70518491/ccs_47881_2	1	+
chr3	96631864	96631905	m54284U_200901_184453/2229099/ccs_47884_17	1	+
chr3	96704843	96704872	m54284U_200901_184453/149162280/ccs_47892_6	1	+
chr3	96711522	96711527	m54284U_200901_184453/80150987/ccs_47896_8	1	-
chr3	96724501	96724504	m54284U_200901_184453/162398224/ccs_47902_3	1	-
chr3	96790091	96790149	m54284U_200831_121835/136382368/ccs_47906_5	1	+
chr3	96870702	96870708	m54284U_200831_121835/103090246/ccs_47913_2	1	-
chr3	96871064	96871068	m54284U_200831_121835/125633133/ccs_47914_2	1	-
chr3	96871211	96871222	m54284U_200831_121835/56886789/ccs_47915_2	1	-
chr3	96889914	96889915	m54284U_200901_184453/163185640/ccs_47918_3	1	-
chr3	97176518	97176521	m54284U_200831_121835/158664487/ccs_47922_3	1	+
chr3	97210476	97210484	m54284U_200831_121835/14878996/ccs_47928_3	1	-
chr3	97563461	97563462	m54284U_200901_184453/116000225/ccs_47936_7	1	-
chr3	97740828	97740960	m54284U_200831_121835/63440990/ccs_47961_16	1	-
chr3	97746686	97746721	m54284U_200901_184453/12190789/ccs_47963_19	1	-
chr3	97921853	97921906	m54284U_200831_121835/131662669/ccs_47981_10	1	+
chr3	98031064	98031065	m54284U_200901_184453/98503021/ccs_47985_4	1	+
chr3	98104379	98104398	m54284U_200901_184453/79036977/ccs_47999_13	1	+
chr3	98124662	98124663	m54284U_200901_184453/92931419/ccs_48009_8	1	+
chr3	98146475	98146544	m54284U_200901_184453/158598747/ccs_48029_14	1	+
chr3	98313167	98313188	m54284U_200831_121835/44827453/ccs_48041_303	6	-
chr3	98413019	98413020	m54284U_200901_184453/97453404/ccs_48055_4	1	+
chr3	99206190	99206239	m54284U_200901_184453/177211980/ccs_48065_3	1	+
chr3	99353040	99353063	m54284U_200901_184453/174459701/ccs_48074_8	1	+
chr3	100138179	100138198	m54284U_200901_184453/149685304/ccs_48078_17	1	-
chr3	100206635	100206644	m54284U_200901_184453/108593349/ccs_48087_3	1	+
chr3	100626746	100626747	m54284U_200831_121835/176226404/ccs_48097_2	1	-
chr3	100630749	100630751	m54284U_200901_184453/70060538/ccs_48101_3	1	-
chr3	100656123	100656220	m54284U_200831_121835/3145870/ccs_48104_32	1	-
chr3	100685000	100685004	m54284U_200831_121835/179504211/ccs_48107_3	1	-
chr3	100940058	100940059	m54284U_200901_184453/148177846/ccs_48111_7	1	-
chr3	101043088	101043162	m54284U_200831_121835/140379004/ccs_48118_8	1	-
chr3	101425777	101425781	m54284U_200901_184453/175702541/ccs_48132_3	1	+
chr3	101460870	101460871	m54284U_200901_184453/130877186/ccs_48139_2	1	+
chr3	101576222	101576284	m54284U_200831_121835/69142389/ccs_48140_89	2	-
chr3	101580299	101580304	m54284U_200831_121835/13238445/ccs_48145_3	1	-
chr3	101595798	101595799	m54284U_200901_184453/103680214/ccs_48159_2	1	-
chr3	102137510	102137513	m54284U_200901_184453/29100260/ccs_48165_5	1	+
chr3	102145298	102145349	m54284U_200901_184453/150930160/ccs_48166_6	1	+
chr3	102158207	102158215	m54284U_200901_184453/97846985/ccs_48171_6	1	-
chr3	102494251	102494270	m54284U_200901_184453/9240839/ccs_48177_17	1	+
chr3	102521005	102521040	m54284U_200901_184453/161613538/ccs_48186_6	1	+
chr3	102601611	102601613	m54284U_200831_121835/46729010/ccs_48188_2	1	+
chr3	103002655	103002717	m54284U_200901_184453/178981028/ccs_48193_9	1	+
chr3	103057087	103057155	m54284U_200831_121835/15401306/ccs_48212_133	3	+
chr3	103066852	103066869	m54284U_200901_184453/155911253/ccs_48228_34	1	+
chr3	103143442	103143452	m54284U_200831_121835/37290345/ccs_48231_2	1	+
chr3	103168484	103168485	m54284U_200901_184453/83298018/ccs_48232_2	1	+
chr3	103178828	103178830	m54284U_200831_121835/71435283/ccs_48236_6	1	+
chr3	103331672	103331783	m54284U_200901_184453/176947713/ccs_48244_7	1	+
chr3	103355554	103355558	m54284U_200831_121835/178455594/ccs_48250_5	1	+
chr3	103735398	103735399	m54284U_200901_184453/146538535/ccs_48251_2	1	-
chr3	103749351	103749374	m54284U_200901_184453/163251750/ccs_48261_7	1	-
chr3	103822021	103822026	m54284U_200901_184453/173802767/ccs_48271_4	1	+
chr3	103879900	103879901	m54284U_200831_121835/99420668/ccs_48274_3	1	+
chr3	103912244	103912248	m54284U_200831_121835/176032538/ccs_48278_3	1	+
chr3	103962886	103962887	m54284U_200901_184453/45943356/ccs_48281_7	1	+
chr3	103966567	103966578	m54284U_200901_184453/114492837/ccs_48285_3	1	-
chr3	103988733	103988734	m54284U_200901_184453/39519280/ccs_48287_2	1	+
chr3	104015216	104015268	m54284U_200901_184453/57411858/ccs_48294_19	1	-
chr3	104078624	104078645	m54284U_200831_121835/120717315/ccs_48306_4	1	-
chr3	104114554	104114601	m54284U_200901_184453/136315801/ccs_48309_2	1	-
chr3	104139641	104139683	m54284U_200831_121835/71764093/ccs_48316_5	1	-
chr3	104144193	104144194	m54284U_200901_184453/132121193/ccs_48318_4	1	-
chr3	104151094	104151133	m54284U_200901_184453/11011894/ccs_48321_2	1	-
chr3	104156220	104156233	m54284U_200831_121835/150013107/ccs_48325_5	1	-
chr3	104163306	104163307	m54284U_200901_184453/106432502/ccs_48326_2	1	-
chr3	104163913	104163915	m54284U_200831_121835/130222874/ccs_48328_2	1	-
chr3	104182252	104182285	m54284U_200831_121835/109972300/ccs_48334_10	1	-
chr3	104457122	104457123	m54284U_200901_184453/69272851/ccs_48339_2	1	-
chr3	104470645	104470680	m54284U_200831_121835/88869253/ccs_48343_3	1	-
chr3	104473473	104473511	m54284U_200831_121835/140643036/ccs_48346_3	1	-
chr3	104500213	104500214	m54284U_200901_184453/126290338/ccs_48350_3	1	-
chr3	104657231	104657261	m54284U_200901_184453/90243898/ccs_48364_47	1	+
chr3	104792983	104793023	m54284U_200831_121835/91881722/ccs_48365_2	1	+
chr3	104794329	104794335	m54284U_200901_184453/107807083/ccs_48366_2	1	+
chr3	104794455	104794460	m54284U_200901_184453/172820721/ccs_48367_24	1	+
chr3	104824062	104824110	m54284U_200901_184453/139461260/ccs_48373_12	1	-
chr3	104827857	104827860	m54284U_200901_184453/135464100/ccs_48375_3	1	-
chr3	104926836	104926859	m54284U_200901_184453/77530355/ccs_48382_3	1	+
chr3	104945733	104945734	m54284U_200901_184453/71697479/ccs_48383_2	1	-
chr3	105006081	105006100	m54284U_200831_121835/99550146/ccs_48391_9	1	-
chr3	105678269	105678302	m54284U_200901_184453/43320343/ccs_48392_22	1	-
chr3	105718487	105718510	m54284U_200831_121835/31917201/ccs_48399_6	1	+
chr3	105728281	105728357	m54284U_200901_184453/87752967/ccs_48403_14	1	-
chr3	105784768	105784795	m54284U_200831_121835/107808175/ccs_48408_2	1	-
chr3	105787617	105787655	m54284U_200831_121835/35392328/ccs_48409_4	1	-
chr3	105942697	105942704	m54284U_200901_184453/164757814/ccs_48411_44	1	-
chr3	105968181	105968205	m54284U_200901_184453/84345129/ccs_48422_19	1	+
chr3	105984717	105984777	m54284U_200831_121835/138152285/ccs_48425_6	1	+
chr3	106034837	106034841	m54284U_200901_184453/96797048/ccs_48426_2	1	+
chr3	106502979	106502993	m54284U_200831_121835/118097066/ccs_48428_15	1	-
chr3	106568154	106568242	m54284U_200831_121835/125831102/ccs_48433_6	1	+
chr3	106574456	106574468	m54284U_200901_184453/129434375/ccs_48439_4	1	+
chr3	106575117	106575119	m54284U_200901_184453/154796620/ccs_48441_4	1	+
chr3	106727100	106727108	m54284U_200901_184453/133957296/ccs_48450_3	1	+
chr3	106734405	106734406	m54284U_200901_184453/37290777/ccs_48454_3	1	+
chr3	106735457	106735458	m54284U_200901_184453/92998214/ccs_48456_3	1	+
chr3	107284076	107284083	m54284U_200901_184453/68616906/ccs_48459_6	1	+
chr3	107331479	107331500	m54284U_200831_121835/109512833/ccs_48481_14	1	-
chr3	107470926	107470927	m54284U_200901_184453/72615152/ccs_48486_2	1	-
chr3	107612531	107612553	m54284U_200901_184453/156239767/ccs_48489_12	1	-
chr3	107663119	107663130	m54284U_200831_121835/162989350/ccs_48493_9	1	-
chr3	107663950	107663964	m54284U_200901_184453/172688184/ccs_48496_11	1	-
chr3	107741047	107741104	m54284U_200831_121835/129042713/ccs_48513_54	2	-
chr3	107741318	107741425	m54284U_200831_121835/127732371/ccs_48514_45	1	-
chr3	107748464	107748738	m54284U_200901_184453/125896071/ccs_48530_46	1	-
chr3	108012256	108012260	m54284U_200901_184453/57542556/ccs_48542_10	1	-
chr3	108074061	108074076	m54284U_200831_121835/48104208/ccs_48544_12	1	-
chr3	108107276	108107299	m54284U_200831_121835/82512268/ccs_48553_27	1	-
chr3	108197011	108197013	m54284U_200901_184453/126420406/ccs_48564_2	1	-
chr3	108202225	108202241	m54284U_200901_184453/119932753/ccs_48566_7	1	-
chr3	108279964	108279975	m54284U_200901_184453/91489606/ccs_48570_17	1	+
chr3	108387873	108387895	m54284U_200901_184453/80087748/ccs_48576_4	1	+
chr3	108426565	108426640	m54284U_200901_184453/60294668/ccs_48577_51	2	-
chr3	108554581	108554650	m54284U_200831_121835/49414282/ccs_48583_17	1	-
chr3	108557494	108557495	m54284U_200901_184453/172557540/ccs_48585_4	1	-
chr3	108582065	108582070	m54284U_200831_121835/92997248/ccs_48589_8	1	+
chr3	108678807	108678841	m54284U_200901_184453/107741831/ccs_48596_13	1	+
chr3	108679089	108679116	m54284U_200901_184453/75302191/ccs_48597_19	1	-
chr3	108793175	108793221	m54284U_200831_121835/123930973/ccs_48605_9	1	-
chr3	108904058	108904335	m54284U_200831_121835/135923317/ccs_48615_62	2	-
chr3	108973858	108973859	m54284U_200901_184453/163317526/ccs_48625_16	1	-
chr3	109166874	109166894	m54284U_200831_121835/83034629/ccs_48637_32	1	+
chr3	109657940	109657988	m54284U_200831_121835/91489618/ccs_48648_5	1	+
chr3	109685691	109685695	m54284U_200901_184453/170067994/ccs_48650_2	1	+
chr3	110248545	110248556	m54284U_200901_184453/156173848/ccs_48652_4	1	-
chr3	113605062	113605063	m54284U_200901_184453/71305244/ccs_48655_2	1	-
chr3	113605467	113605469	m54284U_200901_184453/80283953/ccs_48656_2	1	-
chr3	115710432	115710433	m54284U_200901_184453/150472525/ccs_48659_3	1	-
chr3	115710981	115710992	m54284U_200901_184453/139004190/ccs_48663_3	1	-
chr3	115929086	115929089	m54284U_200901_184453/150274705/ccs_48670_4	1	+
chr3	115945916	115945946	m54284U_200901_184453/24840241/ccs_48673_6	1	-
chr3	116024382	116024388	m54284U_200831_121835/26673206/ccs_48680_2	1	+
chr3	116028380	116028415	m54284U_200901_184453/82315667/ccs_48683_2	1	+
chr3	116029017	116029018	m54284U_200901_184453/39519584/ccs_48684_2	1	+
chr3	116110135	116110142	m54284U_200901_184453/74516226/ccs_48685_19	1	-
chr3	116488962	116488982	m54284U_200901_184453/42011287/ccs_48699_20	1	-
chr3	116532989	116532990	m54284U_200901_184453/179700554/ccs_48705_2	1	+
chr3	116549328	116549410	m54284U_200831_121835/173736497/ccs_48708_6	1	+
chr3	116629147	116629148	m54284U_200901_184453/85002863/ccs_48721_5	1	+
chr3	116631163	116631188	m54284U_200901_184453/157812968/ccs_48724_6	1	-
chr3	116632057	116632115	m54284U_200901_184453/7932072/ccs_48725_7	1	-
chr3	116670763	116670802	m54284U_200901_184453/51251238/ccs_48734_5	1	-
chr3	116750435	116750473	m54284U_200901_184453/85591874/ccs_48741_8	1	-
chr3	116903492	116903541	m54284U_200901_184453/167445523/ccs_48755_40	1	+
chr3	117781874	117781882	m54284U_200901_184453/129632097/ccs_48761_6	1	-
chr3	119718993	119718999	m54284U_200831_121835/158795719/ccs_48767_9	1	-
chr3	119743410	119743420	m54284U_200901_184453/94634428/ccs_48781_2	1	-
chr3	119745009	119745019	m54284U_200901_184453/33357993/ccs_48783_2	1	-
chr3	121361965	121362021	m54284U_200901_184453/19792525/ccs_48794_5	1	+
chr3	121429064	121429065	m54284U_200901_184453/146408869/ccs_48796_2	1	+
chr3	121458190	121458208	m54284U_200901_184453/91490615/ccs_48808_79	2	+
chr3	121758906	121758919	m54284U_200831_121835/79365325/ccs_48811_18	1	-
chr3	121762161	121762179	m54284U_200831_121835/46990076/ccs_48812_3	1	-
chr3	122014902	122014937	m54284U_200901_184453/29491640/ccs_48825_7	1	+
chr3	122257437	122257439	m54284U_200831_121835/95748417/ccs_48828_4	1	+
chr3	122266884	122266944	m54284U_200901_184453/62653751/ccs_48834_30	1	+
chr3	122278861	122278881	m54284U_200901_184453/74516254/ccs_48845_15	1	+
chr3	122285267	122285309	m54284U_200831_121835/99418643/ccs_48848_25	1	+
chr3	122426612	122426710	m54284U_200901_184453/163448951/ccs_48850_10	1	+
chr3	122530178	122530190	m54284U_200831_121835/154403212/ccs_48860_15	1	+
chr3	122540247	122540259	m54284U_200901_184453/24905462/ccs_48864_9	1	-
chr3	122856661	122856690	m54284U_200901_184453/126028379/ccs_48889_5	1	+
chr3	122925747	122925748	m54284U_200831_121835/57738933/ccs_48890_2	1	+
chr3	122934001	122934047	m54284U_200901_184453/77400681/ccs_48893_3	1	-
chr3	123113562	123113625	m54284U_200901_184453/32442347/ccs_48904_5	1	-
chr3	123365634	123365642	m54284U_200901_184453/165808968/ccs_48926_24	1	+
chr3	123368292	123368301	m54284U_200901_184453/131401432/ccs_48927_11	1	-
chr3	123505912	123505961	m54284U_200901_184453/20580853/ccs_48932_3	1	-
chr3	123528196	123528197	m54284U_200901_184453/49415345/ccs_48936_2	1	-
chr3	124322855	124322859	m54284U_200901_184453/48890919/ccs_48941_3	1	+
chr3	124386002	124386072	m54284U_200831_121835/93061719/ccs_48942_25	1	+
chr3	124386410	124386460	m54284U_200901_184453/66652652/ccs_48944_31	1	+
chr3	126439836	126439840	m54284U_200901_184453/97058912/ccs_48952_11	1	+
chr3	126604086	126604107	m54284U_200831_121835/66584939/ccs_48961_6	1	+
chr3	126628070	126628107	m54284U_200901_184453/97651002/ccs_48965_5	1	+
chr3	126644770	126644795	m54284U_200901_184453/88934673/ccs_48969_9	1	+
chr3	126659340	126659341	m54284U_200901_184453/34343073/ccs_48972_2	1	+
chr3	126663191	126663192	m54284U_200901_184453/36897824/ccs_48973_3	1	+
chr3	126741102	126741104	m54284U_200901_184453/15663987/ccs_48980_4	1	+
chr3	126843668	126843733	m54284U_200901_184453/74844323/ccs_49013_25	1	+
chr3	126923759	126923805	m54284U_200831_121835/124782562/ccs_49017_2	1	-
chr3	126934738	126934739	m54284U_200831_121835/94308622/ccs_49019_2	1	-
chr3	126959004	126959052	m54284U_200831_121835/97846679/ccs_49020_2	1	-
chr3	127298988	127299010	m54284U_200901_184453/135726908/ccs_49031_2	1	-
chr3	127536713	127536717	m54284U_200901_184453/89458423/ccs_49033_17	1	-
chr3	127601014	127601063	m54284U_200901_184453/35258918/ccs_49049_11	1	+
chr3	127790359	127790364	m54284U_200831_121835/51252000/ccs_49055_2	1	+
chr3	127807981	127807998	m54284U_200901_184453/164234291/ccs_49060_26	1	-
chr3	127831220	127831271	m54284U_200901_184453/11797654/ccs_49069_2	1	-
chr3	127832761	127832771	m54284U_200901_184453/108201009/ccs_49070_2	1	-
chr3	129219539	129219595	m54284U_200901_184453/180422319/ccs_49084_30	1	+
chr3	129462809	129462810	m54284U_200901_184453/52102607/ccs_49087_4	1	+
chr3	129539817	129539830	m54284U_200831_121835/110233164/ccs_49089_2	1	+
chr3	129634956	129635033	m54284U_200901_184453/1443365/ccs_49095_49	1	+
chr3	129824910	129824922	m54284U_200901_184453/103023799/ccs_49099_38	1	-
chr3	129895820	129895822	m54284U_200901_184453/21891020/ccs_49102_4	1	+
chr3	129913947	129913961	m54284U_200901_184453/89522249/ccs_49103_4	1	+
chr3	129914975	129914984	m54284U_200901_184453/59705253/ccs_49104_5	1	-
chr3	129993747	129993843	m54284U_200901_184453/145623500/ccs_49111_15	1	-
chr3	130695916	130695927	m54284U_200901_184453/121700404/ccs_49119_8	1	-
chr3	130696369	130696392	m54284U_200831_121835/73402785/ccs_49121_7	1	-
chr3	130726834	130726857	m54284U_200831_121835/42534281/ccs_49124_12	1	-
chr3	131224313	131224320	m54284U_200901_184453/78842453/ccs_49131_4	1	+
chr3	131233441	131233451	m54284U_200831_121835/35391358/ccs_49132_10	1	-
chr3	131322736	131322746	m54284U_200831_121835/7341969/ccs_49135_4	1	-
chr3	131643664	131643676	m54284U_200901_184453/59245119/ccs_49147_36	1	+
chr3	132660498	132660544	m54284U_200901_184453/21628935/ccs_49150_10	1	-
chr3	132732185	132732186	m54284U_200831_121835/65733394/ccs_49162_5	1	+
chr3	132809457	132809507	m54284U_200901_184453/16253927/ccs_49167_2	1	+
chr3	132882682	132882687	m54284U_200901_184453/164562709/ccs_49178_95	2	-
chr3	132904736	132904874	m54284U_200831_121835/113576075/ccs_49191_84	2	-
chr3	132981751	132981835	m54284U_200901_184453/139069503/ccs_49197_10	1	-
chr3	133050609	133050610	m54284U_200901_184453/144508720/ccs_49202_3	1	-
chr3	133053601	133053607	m54284U_200901_184453/16910848/ccs_49204_3	1	-
chr3	133082836	133082854	m54284U_200831_121835/42533867/ccs_49208_5	1	-
chr3	133109541	133109547	m54284U_200831_121835/86901680/ccs_49212_4	1	+
chr3	133378062	133378068	m54284U_200831_121835/54330256/ccs_49214_10	1	+
chr3	133487363	133487371	m54284U_200901_184453/172098580/ccs_49236_2	1	-
chr3	135232994	135233066	m54284U_200831_121835/19071558/ccs_49243_43	1	+
chr3	135409967	135409998	m54284U_200831_121835/12453256/ccs_49289_10	1	-
chr3	135411098	135411141	m54284U_200901_184453/28508345/ccs_49290_10	1	-
chr3	135466055	135466068	m54284U_200901_184453/82380327/ccs_49329_51	2	+
chr3	135584654	135584659	m54284U_200901_184453/92014418/ccs_49335_19	1	-
chr3	135653021	135653022	m54284U_200831_121835/141754724/ccs_49354_6	1	-
chr3	135654272	135654282	m54284U_200831_121835/114558122/ccs_49356_6	1	-
chr3	136935816	136935902	m54284U_200901_184453/15270277/ccs_49373_31	1	+
chr3	137866918	137866932	m54284U_200831_121835/119669380/ccs_49378_30	1	+
chr3	137908944	137908945	m54284U_200901_184453/60228364/ccs_49383_5	1	+
chr3	137928758	137928768	m54284U_200831_121835/160301239/ccs_49390_8	1	+
chr3	138077402	138077451	m54284U_200901_184453/130418598/ccs_49395_6	1	+
chr3	138078047	138078067	m54284U_200901_184453/173211694/ccs_49396_6	1	+
chr3	138152227	138152237	m54284U_200901_184453/86246065/ccs_49402_6	1	+
chr3	138156773	138156776	m54284U_200901_184453/23593057/ccs_49403_7	1	+
chr3	138232484	138232492	m54284U_200901_184453/89457624/ccs_49412_4	1	+
chr3	138446844	138446845	m54284U_200831_121835/62327290/ccs_49414_3	1	+
chr3	138455313	138455317	m54284U_200901_184453/87556255/ccs_49417_26	1	+
chr3	138555693	138555866	m54284U_200831_121835/118424179/ccs_49428_17	1	+
chr3	138556398	138556463	m54284U_200901_184453/7799840/ccs_49430_21	1	+
chr3	138902631	138902646	m54284U_200901_184453/91357326/ccs_49434_23	1	+
chr3	138925898	138925915	m54284U_200831_121835/16516187/ccs_49438_13	1	-
chr3	138977346	138977347	m54284U_200831_121835/32964684/ccs_49450_2	1	-
chr3	141464486	141464488	m54284U_200831_121835/6358497/ccs_49454_2	1	-
chr3	141840334	141840361	m54284U_200831_121835/132514138/ccs_49457_5	1	-
chr3	142242626	142242744	m54284U_200831_121835/32769378/ccs_49463_8	1	-
chr3	142744334	142744335	m54284U_200831_121835/57475632/ccs_49473_3	1	+
chr3	142793445	142793463	m54284U_200901_184453/111870144/ccs_49478_36	1	-
chr3	144188529	144188554	m54284U_200901_184453/92930940/ccs_49495_5	1	-
chr3	144204982	144204991	m54284U_200901_184453/169281667/ccs_49501_6	1	-
chr3	144427135	144427138	m54284U_200901_184453/89458105/ccs_49502_8	1	-
chr3	144493967	144493974	m54284U_200831_121835/6358383/ccs_49515_2	1	-
chr3	144495371	144495372	m54284U_200901_184453/58392890/ccs_49516_2	1	-
chr3	144523205	144523211	m54284U_200831_121835/157811031/ccs_49518_10	1	-
chr3	144567821	144567824	m54284U_200831_121835/104991355/ccs_49521_10	1	-
chr3	144573391	144573420	m54284U_200901_184453/167184877/ccs_49528_7	1	+
chr3	144597641	144597679	m54284U_200901_184453/23660370/ccs_49533_43	1	+
chr3	144706597	144706598	m54284U_200901_184453/165612170/ccs_49552_3	1	-
chr3	144954894	144954898	m54284U_200901_184453/30409872/ccs_49553_3	1	+
chr3	145144361	145144407	m54284U_200901_184453/85592359/ccs_49563_7	1	+
chr3	145582599	145582600	m54284U_200901_184453/75760217/ccs_49576_11	1	+
chr3	145646963	145647025	m54284U_200831_121835/113836058/ccs_49582_134	3	-
chr3	145648813	145648834	m54284U_200831_121835/2492475/ccs_49588_3	1	-
chr3	145879394	145879400	m54284U_200831_121835/144378264/ccs_49591_6	1	+
chr3	145891685	145891698	m54284U_200901_184453/165478875/ccs_49592_13	1	+
chr3	145934277	145934285	m54284U_200901_184453/98829734/ccs_49602_20	1	+
chr3	145989102	145989103	m54284U_200831_121835/38996810/ccs_49604_2	1	+
chr3	146433088	146433089	m54284U_200901_184453/47448825/ccs_49607_6	1	+
chr3	146440139	146440145	m54284U_200831_121835/134547565/ccs_49611_6	1	+
chr3	146475347	146475348	m54284U_200901_184453/57607657/ccs_49618_3	1	-
chr3	146506343	146506363	m54284U_200831_121835/152175274/ccs_49621_5	1	-
chr3	146732614	146732664	m54284U_200901_184453/61145647/ccs_49634_11	1	-
chr3	146838763	146838797	m54284U_200831_121835/7013108/ccs_49639_43	1	-
chr3	146968110	146968111	m54284U_200901_184453/59902749/ccs_49645_4	1	+
chr3	148816931	148816944	m54284U_200901_184453/76024433/ccs_49654_11	1	-
chr3	150072572	150072578	m54284U_200831_121835/461550/ccs_49670_24	1	-
chr3	151799938	151799945	m54284U_200901_184453/65799880/ccs_49674_2	1	-
chr3	152184089	152184090	m54284U_200901_184453/144771035/ccs_49676_10	1	-
chr3	152232769	152232790	m54284U_200831_121835/76153017/ccs_49704_36	1	+
chr3	152242679	152242824	m54284U_200901_184453/127731960/ccs_49718_17	1	-
chr3	152243824	152243921	m54284U_200901_184453/48169234/ccs_49719_19	1	-
chr3	152249956	152250041	m54284U_200901_184453/108660199/ccs_49723_23	1	-
chr3	152373404	152373405	m54284U_200901_184453/84674344/ccs_49735_4	1	+
chr3	152376808	152376849	m54284U_200901_184453/1903070/ccs_49738_4	1	+
chr3	152393332	152393335	m54284U_200831_121835/41288633/ccs_49749_6	1	+
chr3	152459475	152459478	m54284U_200901_184453/160762310/ccs_49769_5	1	+
chr3	152459783	152459784	m54284U_200901_184453/148506682/ccs_49771_2	1	+
chr3	152785614	152785716	m54284U_200901_184453/77463743/ccs_49773_9	1	+
chr3	153907286	153907318	m54284U_200901_184453/8258633/ccs_49780_8	1	-
chr3	153910449	153910488	m54284U_200831_121835/76022214/ccs_49784_2	1	-
chr3	153922356	153922360	m54284U_200901_184453/141755302/ccs_49787_18	1	-
chr3	154619373	154619376	m54284U_200901_184453/99222485/ccs_49794_2	1	+
chr3	157541763	157541786	m54284U_200901_184453/26280094/ccs_49799_30	1	+
chr3	157546018	157546025	m54284U_200901_184453/100599258/ccs_49804_2	1	+
chr3	158006835	158006908	m54284U_200831_121835/30541932/ccs_49829_7	1	+
chr3	158012102	158012175	m54284U_200901_184453/119865987/ccs_49841_50	1	-
chr3	158033926	158033927	m54284U_200901_184453/92539211/ccs_49866_11	1	-
chr3	158035863	158035945	m54284U_200901_184453/115212561/ccs_49870_13	1	-
chr3	158067087	158067091	m54284U_200901_184453/84018802/ccs_49875_8	1	+
chr3	159529943	159529960	m54284U_200901_184453/133432742/ccs_49881_11	1	+
chr3	159878228	159878229	m54284U_200901_184453/91489844/ccs_49888_10	1	+
chr3	159935029	159935079	m54284U_200901_184453/95357365/ccs_49898_23	1	+
chr4	3598532	3598560	m54284U_200901_184453/174522542/ccs_49910_27	1	+
chr4	3790245	3790246	m54284U_200901_184453/79888966/ccs_49916_4	1	+
chr4	3791077	3791100	m54284U_200901_184453/30802896/ccs_49919_7	1	+
chr4	3834466	3834517	m54284U_200831_121835/40370257/ccs_49920_26	1	-
chr4	3834981	3834990	m54284U_200901_184453/59967816/ccs_49921_3	1	-
chr4	3946673	3946719	m54284U_200831_121835/135465797/ccs_49924_2	1	+
chr4	3973093	3973104	m54284U_200901_184453/113771740/ccs_49925_16	1	-
chr4	4767922	4767926	m54284U_200901_184453/75629161/ccs_49929_2	1	-
chr4	6395650	6395660	m54284U_200901_184453/95552133/ccs_49937_41	1	+
chr4	6416557	6416559	m54284U_200901_184453/61605062/ccs_49940_3	1	-
chr4	8163681	8163690	m54284U_200901_184453/81133873/ccs_49950_3	1	-
chr4	8604394	8604399	m54284U_200901_184453/15271336/ccs_49957_13	1	+
chr4	8785601	8785758	m54284U_200901_184453/52888555/ccs_49973_47	1	+
chr4	9575266	9575273	m54284U_200831_121835/133759025/ccs_50006_12	1	-
chr4	10849106	10849111	m54284U_200901_184453/100337800/ccs_50015_28	1	+
chr4	10899264	10899265	m54284U_200901_184453/180355334/ccs_50017_2	1	+
chr4	10988661	10988664	m54284U_200901_184453/85919705/ccs_50020_5	1	-
chr4	11051071	11051078	m54284U_200901_184453/164104771/ccs_50024_2	1	-
chr4	11170726	11170727	m54284U_200901_184453/7736006/ccs_50027_2	1	+
chr4	11203285	11203312	m54284U_200901_184453/1706439/ccs_50033_8	1	+
chr4	11234587	11234603	m54284U_200831_121835/95422963/ccs_50046_15	1	-
chr4	11265297	11265301	m54284U_200901_184453/155322809/ccs_50050_4	1	-
chr4	11549878	11549886	m54284U_200901_184453/32442552/ccs_50067_13	1	+
chr4	11610795	11610796	m54284U_200901_184453/135856278/ccs_50073_3	1	+
chr4	11714747	11714753	m54284U_200831_121835/170133500/ccs_50076_3	1	+
chr4	11959806	11959807	m54284U_200901_184453/160630404/ccs_50077_6	1	-
chr4	12096201	12096272	m54284U_200901_184453/30867617/ccs_50087_4	1	+
chr4	12117218	12117237	m54284U_200831_121835/15141117/ccs_50088_3	1	+
chr4	12153721	12153738	m54284U_200901_184453/137889198/ccs_50090_6	1	-
chr4	12165325	12165329	m54284U_200901_184453/162399147/ccs_50092_5	1	-
chr4	12167856	12167857	m54284U_200901_184453/170264270/ccs_50093_3	1	-
chr4	12233317	12233330	m54284U_200901_184453/71500030/ccs_50095_8	1	+
chr4	14809504	14809532	m54284U_200901_184453/34539537/ccs_50104_8	1	-
chr4	14915262	14915269	m54284U_200901_184453/72811160/ccs_50113_15	1	+
chr4	15285007	15285037	m54284U_200901_184453/19532305/ccs_50121_8	1	+
chr4	15917239	15917242	m54284U_200831_121835/32049982/ccs_50123_2	1	-
chr4	15918926	15918927	m54284U_200831_121835/5048384/ccs_50124_2	1	-
chr4	15981554	15981555	m54284U_200901_184453/94241230/ccs_50127_22	1	+
chr4	15997223	15997224	m54284U_200901_184453/177146578/ccs_50131_2	1	-
chr4	15997913	15997914	m54284U_200831_121835/173802859/ccs_50133_2	1	-
chr4	16156826	16156839	m54284U_200901_184453/110823748/ccs_50143_8	1	-
chr4	19521969	19521991	m54284U_200831_121835/37291746/ccs_50149_18	1	-
chr4	19536524	19536562	m54284U_200901_184453/124324559/ccs_50154_3	1	-
chr4	19611476	19611503	m54284U_200901_184453/140050866/ccs_50160_15	1	-
chr4	20066109	20066110	m54284U_200901_184453/25428248/ccs_50169_3	1	+
chr4	21738523	21738534	m54284U_200831_121835/168429703/ccs_50170_2	1	+
chr4	21747962	21747963	m54284U_200901_184453/65864740/ccs_50172_2	1	+
chr4	21757385	21757391	m54284U_200831_121835/98436178/ccs_50178_2	1	-
chr4	21834513	21834514	m54284U_200901_184453/58852692/ccs_50187_3	1	+
chr4	21862067	21862112	m54284U_200901_184453/92012933/ccs_50198_54	2	+
chr4	21911028	21911029	m54284U_200901_184453/86574594/ccs_50212_2	1	+
chr4	22434089	22434092	m54284U_200901_184453/139853956/ccs_50216_4	1	+
chr4	24602950	24602951	m54284U_200901_184453/68225266/ccs_50223_7	1	+
chr4	24901945	24902017	m54284U_200901_184453/27984214/ccs_50224_8	1	+
chr4	24902356	24902388	m54284U_200901_184453/45023305/ccs_50225_9	1	+
chr4	25008282	25008283	m54284U_200901_184453/54854930/ccs_50227_3	1	+
chr4	25250143	25250235	m54284U_200831_121835/48237231/ccs_50232_7	1	-
chr4	26326344	26326385	m54284U_200831_121835/27264071/ccs_50242_2	1	-
chr4	26327355	26327356	m54284U_200901_184453/61932794/ccs_50243_2	1	-
chr4	32020478	32020492	m54284U_200901_184453/66323632/ccs_50248_15	1	+
chr4	32643594	32643604	m54284U_200901_184453/59835970/ccs_50260_10	1	+
chr4	32644387	32644464	m54284U_200901_184453/56166130/ccs_50261_12	1	+
chr4	32758421	32758475	m54284U_200901_184453/35982154/ccs_50313_32	1	+
chr4	32801574	32801618	m54284U_200831_121835/62982455/ccs_50326_2	1	+
chr4	33050523	33050583	m54284U_200831_121835/87951387/ccs_50335_8	1	+
chr4	33052338	33052364	m54284U_200901_184453/151652728/ccs_50340_8	1	+
chr4	33246359	33246421	m54284U_200901_184453/58001722/ccs_50344_9	1	-
chr4	33439561	33439597	m54284U_200901_184453/65536957/ccs_50348_2	1	+
chr4	33500910	33500917	m54284U_200901_184453/90178410/ccs_50349_3	1	+
chr4	34566905	34566909	m54284U_200901_184453/178258784/ccs_50359_5	1	+
chr4	34570795	34570799	m54284U_200831_121835/171969093/ccs_50363_8	1	-
chr4	34663256	34663259	m54284U_200901_184453/144310778/ccs_50374_25	1	-
chr4	34671702	34671710	m54284U_200831_121835/173539986/ccs_50378_2	1	-
chr4	34811147	34811148	m54284U_200901_184453/147325835/ccs_50383_8	1	-
chr4	35201242	35201243	m54284U_200901_184453/118491360/ccs_50388_2	1	-
chr4	35218434	35218435	m54284U_200901_184453/169935214/ccs_50390_2	1	-
chr4	40189423	40189487	m54284U_200831_121835/135398032/ccs_50396_4	1	+
chr4	40198333	40198339	m54284U_200901_184453/135921811/ccs_50398_5	1	+
chr4	40208522	40208523	m54284U_200901_184453/130878240/ccs_50399_2	1	-
chr4	40260619	40260660	m54284U_200901_184453/129106291/ccs_50402_14	1	-
chr4	40270663	40270667	m54284U_200831_121835/11733122/ccs_50410_5	1	-
chr4	40686466	40686469	m54284U_200901_184453/172950782/ccs_50411_2	1	-
chr4	40733072	40733110	m54284U_200831_121835/15861731/ccs_50418_56	2	+
chr4	40733898	40733918	m54284U_200831_121835/111609869/ccs_50420_16	1	+
chr4	40737113	40737174	m54284U_200831_121835/144245636/ccs_50421_26	1	-
chr4	40775092	40775093	m54284U_200901_184453/65865882/ccs_50425_2	1	-
chr4	40805743	40805875	m54284U_200831_121835/164233333/ccs_50429_12	1	-
chr4	40816133	40816145	m54284U_200901_184453/73074278/ccs_50438_11	1	-
chr4	40936416	40936445	m54284U_200901_184453/49023126/ccs_50445_24	1	-
chr4	40965299	40965304	m54284U_200901_184453/90049039/ccs_50447_24	1	+
chr4	40999854	40999862	m54284U_200901_184453/97976772/ccs_50451_5	1	+
chr4	41114428	41114429	m54284U_200901_184453/101056846/ccs_50460_5	1	-
chr4	41191269	41191347	m54284U_200901_184453/82641639/ccs_50477_30	1	+
chr4	41194312	41194346	m54284U_200901_184453/158794417/ccs_50479_19	1	-
chr4	41202768	41202796	m54284U_200831_121835/126026240/ccs_50490_3	1	-
chr4	41291301	41291331	m54284U_200831_121835/33229267/ccs_50503_9	1	-
chr4	41311481	41311483	m54284U_200831_121835/131597220/ccs_50508_3	1	-
chr4	41389060	41389067	m54284U_200901_184453/131137934/ccs_50513_4	1	+
chr4	41389686	41389687	m54284U_200901_184453/77529651/ccs_50514_4	1	+
chr4	41394948	41395041	m54284U_200831_121835/140902514/ccs_50520_7	1	-
chr4	41712032	41712040	m54284U_200831_121835/111019702/ccs_50533_6	1	-
chr4	41714946	41714963	m54284U_200831_121835/14221658/ccs_50534_10	1	-
chr4	41738493	41738502	m54284U_200901_184453/92405827/ccs_50535_33	1	-
chr4	41769474	41769475	m54284U_200901_184453/84740910/ccs_50539_2	1	+
chr4	42957491	42957499	m54284U_200831_121835/10225758/ccs_50540_2	1	+
chr4	42957594	42957596	m54284U_200901_184453/6686515/ccs_50541_2	1	+
chr4	42980311	42980388	m54284U_200901_184453/6424031/ccs_50546_255	6	-
chr4	43017664	43017665	m54284U_200901_184453/151061766/ccs_50561_3	1	-
chr4	43028018	43028026	m54284U_200901_184453/166854750/ccs_50564_13	1	-
chr4	43032413	43032505	m54284U_200901_184453/23071458/ccs_50567_9	1	-
chr4	43415423	43415428	m54284U_200831_121835/18286097/ccs_50569_4	1	+
chr4	43447448	43447463	m54284U_200901_184453/94570700/ccs_50580_5	1	+
chr4	43448853	43448854	m54284U_200901_184453/141298244/ccs_50584_2	1	+
chr4	43495908	43495922	m54284U_200901_184453/6554107/ccs_50586_7	1	+
chr4	43513257	43513258	m54284U_200901_184453/142606390/ccs_50595_3	1	+
chr4	43514694	43514715	m54284U_200901_184453/9504586/ccs_50597_57	2	-
chr4	43515583	43515837	m54284U_200901_184453/90308905/ccs_50601_54	2	-
chr4	43531511	43531521	m54284U_200901_184453/116457686/ccs_50611_77	2	-
chr4	43566867	43566921	m54284U_200901_184453/151913849/ccs_50657_4	1	+
chr4	43631835	43631836	m54284U_200901_184453/173868092/ccs_50664_2	1	+
chr4	43647897	43647898	m54284U_200901_184453/175704400/ccs_50669_2	1	+
chr4	43651244	43651245	m54284U_200831_121835/83887406/ccs_50671_6	1	+
chr4	43664425	43664430	m54284U_200901_184453/25167328/ccs_50673_10	1	+
chr4	43901292	43901293	m54284U_200901_184453/168296561/ccs_50674_2	1	+
chr4	43943372	43943373	m54284U_200901_184453/6686956/ccs_50676_2	1	+
chr4	43979086	43979119	m54284U_200901_184453/87556329/ccs_50678_32	1	+
chr4	44032785	44032847	m54284U_200831_121835/155387504/ccs_50679_31	1	+
chr4	44127478	44127483	m54284U_200831_121835/94636296/ccs_50685_3	1	-
chr4	44364282	44364302	m54284U_200901_184453/136118818/ccs_50696_14	1	+
chr4	44932206	44932212	m54284U_200901_184453/119867407/ccs_50710_7	1	+
chr4	44990698	44990702	m54284U_200901_184453/158990955/ccs_50711_6	1	+
chr4	44994594	44994595	m54284U_200901_184453/141427276/ccs_50713_2	1	-
chr4	45002390	45002401	m54284U_200831_121835/162857772/ccs_50714_2	1	+
chr4	45032358	45032366	m54284U_200831_121835/150536681/ccs_50716_7	1	+
chr4	45035076	45035092	m54284U_200901_184453/56623862/ccs_50718_3	1	-
chr4	45051094	45051101	m54284U_200831_121835/172165898/ccs_50721_3	1	-
chr4	45105208	45105221	m54284U_200901_184453/120522380/ccs_50724_6	1	-
chr4	45285339	45285380	m54284U_200831_121835/146540743/ccs_50732_3	1	+
chr4	45316612	45316629	m54284U_200831_121835/13764654/ccs_50737_3	1	-
chr4	45374701	45374712	m54284U_200901_184453/95945742/ccs_50741_5	1	+
chr4	45398405	45398425	m54284U_200901_184453/91097176/ccs_50746_6	1	-
chr4	45423277	45423285	m54284U_200831_121835/84017261/ccs_50749_4	1	-
chr4	46034761	46034762	m54284U_200901_184453/92668874/ccs_50757_6	1	+
chr4	46114745	46114756	m54284U_200901_184453/86313301/ccs_50759_7	1	-
chr4	46115296	46115310	m54284U_200831_121835/174851142/ccs_50760_6	1	+
chr4	46115714	46115721	m54284U_200901_184453/134284637/ccs_50761_7	1	-
chr4	46152930	46152943	m54284U_200831_121835/49941157/ccs_50767_5	1	+
chr4	46172399	46172404	m54284U_200901_184453/150733056/ccs_50774_15	1	+
chr4	46183150	46183160	m54284U_200901_184453/75040407/ccs_50777_2	1	-
chr4	46472486	46472540	m54284U_200831_121835/109774234/ccs_50783_140	3	+
chr4	46502625	46502676	m54284U_200901_184453/133040466/ccs_50788_14	1	+
chr4	46503618	46503634	m54284U_200831_121835/117049877/ccs_50792_8	1	+
chr4	47269129	47269130	m54284U_200901_184453/73401170/ccs_50797_2	1	+
chr4	47411574	47411624	m54284U_200901_184453/45417495/ccs_50802_4	1	+
chr4	47414922	47414925	m54284U_200831_121835/25035309/ccs_50807_3	1	+
chr4	47469832	47469870	m54284U_200901_184453/175374451/ccs_50809_3	1	-
chr4	47483234	47483241	m54284U_200831_121835/132187952/ccs_50814_5	1	+
chr4	48182490	48182491	m54284U_200901_184453/119996674/ccs_50816_5	1	+
chr4	48194478	48194493	m54284U_200901_184453/135923063/ccs_50821_7	1	-
chr4	48309216	48309231	m54284U_200831_121835/56165871/ccs_50826_4	1	+
chr4	48430857	48430862	m54284U_200831_121835/44631782/ccs_50831_17	1	-
chr4	48430954	48430955	m54284U_200901_184453/136644765/ccs_50832_3	1	-
chr4	48470017	48470051	m54284U_200901_184453/151455939/ccs_50839_5	1	-
chr4	48561918	48561921	m54284U_200901_184453/15532912/ccs_50843_4	1	+
chr4	48662480	48662481	m54284U_200901_184453/83561109/ccs_50845_2	1	+
chr4	48671985	48672057	m54284U_200901_184453/10748099/ccs_50846_4	1	+
chr4	49512598	49512600	m54284U_200831_121835/25888656/ccs_50853_4	1	-
chr4	49513469	49513481	m54284U_200831_121835/178718682/ccs_50854_2	1	-
chr4	49531541	49531544	m54284U_200831_121835/164888960/ccs_50858_2	1	+
chr4	49650120	49650301	m54284U_200901_184453/55052114/ccs_50862_33	1	+
chr4	52450987	52451048	m54284U_200901_184453/117833881/ccs_50871_27	1	+
chr4	52469942	52469960	m54284U_200901_184453/85919974/ccs_50883_24	1	+
chr4	53022057	53022062	m54284U_200901_184453/3344319/ccs_50895_10	1	+
chr4	53565572	53565594	m54284U_200901_184453/128518409/ccs_50904_29	1	+
chr4	53649991	53649992	m54284U_200901_184453/83624131/ccs_50914_6	1	+
chr4	53663907	53663909	m54284U_200831_121835/82642327/ccs_50915_3	1	+
chr4	53762970	53763006	m54284U_200901_184453/94308481/ccs_50921_15	1	+
chr4	53860575	53860592	m54284U_200901_184453/57213594/ccs_50928_3	1	+
chr4	55009788	55009943	m54284U_200831_121835/47908499/ccs_50935_12	1	+
chr4	55081626	55081627	m54284U_200901_184453/84608937/ccs_50941_14	1	+
chr4	55390754	55390771	m54284U_200901_184453/41551855/ccs_50959_36	1	+
chr4	55391203	55391213	m54284U_200831_121835/93979276/ccs_50960_14	1	+
chr4	55527880	55527955	m54284U_200901_184453/32309418/ccs_50963_14	1	-
chr4	56781189	56781200	m54284U_200831_121835/92341077/ccs_50976_16	1	-
chr4	56807866	56807918	m54284U_200901_184453/149881590/ccs_50983_5	1	+
chr4	56809594	56809602	m54284U_200901_184453/103024730/ccs_50986_3	1	+
chr4	56810936	56810940	m54284U_200831_121835/106695360/ccs_50987_6	1	-
chr4	56878797	56878833	m54284U_200831_121835/98764391/ccs_50993_7	1	-
chr4	56897206	56897211	m54284U_200901_184453/172558846/ccs_50997_2	1	-
chr4	57638034	57638040	m54284U_200831_121835/84148539/ccs_51007_2	1	+
chr4	57649563	57649564	m54284U_200831_121835/60622891/ccs_51009_2	1	+
chr4	57709888	57709903	m54284U_200831_121835/97583856/ccs_51011_2	1	+
chr4	57710614	57710632	m54284U_200901_184453/62457576/ccs_51013_2	1	+
chr4	57711252	57711253	m54284U_200901_184453/92932286/ccs_51015_2	1	+
chr4	57763110	57763122	m54284U_200901_184453/83297749/ccs_51022_4	1	+
chr4	57893083	57893191	m54284U_200901_184453/5900706/ccs_51035_136	3	+
chr4	57943756	57943837	m54284U_200901_184453/120719260/ccs_51042_56	2	-
chr4	58178085	58178087	m54284U_200901_184453/129237548/ccs_51047_3	1	-
chr4	58355856	58355857	m54284U_200901_184453/49415763/ccs_51052_9	1	+
chr4	58376986	58376992	m54284U_200901_184453/23070126/ccs_51061_3	1	+
chr4	58436405	58436421	m54284U_200901_184453/94766711/ccs_51069_43	1	-
chr4	58483389	58483410	m54284U_200901_184453/115998775/ccs_51074_3	1	-
chr4	58800029	58800038	m54284U_200831_121835/130157386/ccs_51080_14	1	-
chr4	58833926	58833965	m54284U_200831_121835/37948095/ccs_51092_12	1	-
chr4	58966516	58966523	m54284U_200901_184453/73074354/ccs_51101_8	1	-
chr4	59022581	59022600	m54284U_200901_184453/54920920/ccs_51104_3	1	+
chr4	59041888	59041901	m54284U_200901_184453/73925226/ccs_51108_6	1	+
chr4	59220559	59220566	m54284U_200901_184453/94767608/ccs_51116_39	1	+
chr4	59222825	59222834	m54284U_200901_184453/127797046/ccs_51128_21	1	+
chr4	59618061	59618068	m54284U_200901_184453/78185843/ccs_51142_7	1	+
chr4	59753308	59753361	m54284U_200901_184453/54329727/ccs_51145_8	1	+
chr4	59769641	59769642	m54284U_200901_184453/78056224/ccs_51147_6	1	-
chr4	59834314	59834316	m54284U_200901_184453/79890763/ccs_51153_2	1	+
chr4	59899687	59899688	m54284U_200901_184453/31130759/ccs_51157_3	1	+
chr4	62300341	62300365	m54284U_200831_121835/79562559/ccs_51159_13	1	-
chr4	62389448	62389523	m54284U_200901_184453/43583552/ccs_51169_10	1	+
chr4	62391758	62391765	m54284U_200901_184453/150997752/ccs_51172_3	1	+
chr4	62423767	62423768	m54284U_200901_184453/17893501/ccs_51176_2	1	+
chr4	62509167	62509174	m54284U_200901_184453/121766285/ccs_51184_25	1	-
chr4	62523794	62523829	m54284U_200831_121835/105712224/ccs_51187_10	1	-
chr4	62703016	62703020	m54284U_200901_184453/63964769/ccs_51193_5	1	+
chr4	63377800	63377801	m54284U_200901_184453/170199157/ccs_51197_2	1	-
chr4	63425592	63425599	m54284U_200901_184453/53676831/ccs_51201_2	1	-
chr4	63426876	63426918	m54284U_200901_184453/101318862/ccs_51202_2	1	-
chr4	63434766	63434782	m54284U_200901_184453/100599290/ccs_51205_2	1	-
chr4	63435434	63435436	m54284U_200901_184453/164039388/ccs_51206_2	1	-
chr4	63550698	63550702	m54284U_200901_184453/61212893/ccs_51211_22	1	+
chr4	63727302	63727303	m54284U_200901_184453/72878574/ccs_51217_2	1	-
chr4	63959786	63959791	m54284U_200901_184453/161678694/ccs_51219_69	2	-
chr4	65616232	65616239	m54284U_200901_184453/151193563/ccs_51254_12	1	+
chr4	66842134	66842144	m54284U_200901_184453/173081278/ccs_51258_3	1	+
chr4	69925955	69925971	m54284U_200831_121835/107480509/ccs_51263_4	1	-
chr4	70228670	70228683	m54284U_200831_121835/143458448/ccs_51265_15	1	-
chr4	72117808	72117809	m54284U_200901_184453/101844224/ccs_51286_2	1	-
chr4	74330729	74330829	m54284U_200831_121835/12715016/ccs_51291_5	1	+
chr4	75277353	75277373	m54284U_200831_121835/121307550/ccs_51293_2	1	-
chr4	75944787	75944807	m54284U_200831_121835/111674181/ccs_51295_10	1	-
chr4	80954301	80954307	m54284U_200901_184453/90179252/ccs_51310_21	1	+
chr4	81279230	81279328	m54284U_200831_121835/92932404/ccs_51315_14	1	-
chr4	82505077	82505167	m54284U_200831_121835/102564634/ccs_51345_38	1	-
chr4	82805762	82805770	m54284U_200831_121835/94635097/ccs_51352_3	1	-
chr4	83226595	83226613	m54284U_200831_121835/66454920/ccs_51358_5	1	-
chr4	83464930	83465121	m54284U_200901_184453/56231361/ccs_51382_44	1	-
chr4	83467232	83467236	m54284U_200831_121835/130220286/ccs_51384_5	1	+
chr4	83681276	83681333	m54284U_200831_121835/99289756/ccs_51389_4	1	+
chr4	84275346	84275354	m54284U_200831_121835/55576662/ccs_51392_6	1	-
chr4	84979436	84979453	m54284U_200901_184453/54724126/ccs_51406_5	1	+
chr4	85067505	85067574	m54284U_200901_184453/54528008/ccs_51412_5	1	+
chr4	86232626	86232635	m54284U_200831_121835/164038934/ccs_51421_4	1	+
chr4	86576852	86576857	m54284U_200901_184453/137497308/ccs_51424_2	1	+
chr4	86581283	86581292	m54284U_200901_184453/52954420/ccs_51428_2	1	-
chr4	86582989	86582990	m54284U_200901_184453/65734871/ccs_51430_2	1	-
chr4	86583565	86583614	m54284U_200831_121835/177799894/ccs_51431_2	1	-
chr4	86595409	86595410	m54284U_200901_184453/35258637/ccs_51433_2	1	-
chr4	86656697	86656716	m54284U_200831_121835/146409091/ccs_51437_68	2	-
chr4	86836562	86836563	m54284U_200901_184453/105972753/ccs_51455_3	1	+
chr4	86849664	86849709	m54284U_200901_184453/22809408/ccs_51457_3	1	+
chr4	86850580	86850604	m54284U_200901_184453/130418134/ccs_51458_5	1	+
chr4	86854659	86854688	m54284U_200831_121835/35720016/ccs_51462_49	1	-
chr4	88123961	88123962	m54284U_200901_184453/78448231/ccs_51473_3	1	+
chr4	88336181	88336213	m54284U_200901_184453/168888365/ccs_51477_4	1	+
chr4	88411003	88411012	m54284U_200901_184453/129893868/ccs_51480_12	1	+
chr4	88414146	88414148	m54284U_200901_184453/67504688/ccs_51482_2	1	-
chr4	88599604	88599611	m54284U_200901_184453/51972712/ccs_51483_2	1	-
chr4	88718291	88718297	m54284U_200901_184453/101778378/ccs_51484_10	1	-
chr4	88721297	88721305	m54284U_200901_184453/173671828/ccs_51497_10	1	-
chr4	88792670	88792688	m54284U_200831_121835/9307706/ccs_51500_16	1	-
chr4	88805190	88805212	m54284U_200901_184453/74449886/ccs_51506_2	1	-
chr4	88925218	88925219	m54284U_200901_184453/157680612/ccs_51510_3	1	-
chr4	89057429	89057430	m54284U_200831_121835/74908681/ccs_51516_2	1	+
chr4	89120968	89121016	m54284U_200901_184453/50399417/ccs_51520_2	1	-
chr4	89180066	89180224	m54284U_200901_184453/8979428/ccs_51529_64	2	+
chr4	91852520	91852569	m54284U_200831_121835/145295499/ccs_51536_2	1	-
chr4	94500075	94500081	m54284U_200901_184453/42336723/ccs_51537_4	1	-
chr4	94569166	94569260	m54284U_200901_184453/90507234/ccs_51543_62	2	-
chr4	94588110	94588111	m54284U_200831_121835/104399454/ccs_51548_2	1	-
chr4	94693231	94693234	m54284U_200901_184453/91030392/ccs_51554_4	1	+
chr4	94965165	94965231	m54284U_200901_184453/164103224/ccs_51568_5	1	-
chr4	95050151	95050264	m54284U_200831_121835/15073545/ccs_51577_155	4	-
chr4	95051872	95051875	m54284U_200901_184453/67308272/ccs_51585_3	1	-
chr4	95147587	95147598	m54284U_200901_184453/138084572/ccs_51587_2	1	+
chr4	95166609	95166610	m54284U_200901_184453/3539282/ccs_51588_2	1	+
chr4	95926933	95926936	m54284U_200901_184453/177080965/ccs_51590_4	1	+
chr4	98442996	98442997	m54284U_200901_184453/3014751/ccs_51594_2	1	+
chr4	98456202	98456203	m54284U_200901_184453/97714303/ccs_51595_2	1	+
chr4	98663465	98663468	m54284U_200901_184453/15335816/ccs_51598_3	1	+
chr4	98934429	98934494	m54284U_200831_121835/175049202/ccs_51607_42	1	+
chr4	98935535	98935544	m54284U_200901_184453/147653852/ccs_51611_51	2	+
chr4	98936854	98936859	m54284U_200901_184453/151389478/ccs_51612_22	1	-
chr4	99762302	99762315	m54284U_200901_184453/49873318/ccs_51662_10	1	+
chr4	99763456	99763459	m54284U_200831_121835/38668536/ccs_51663_2	1	+
chr4	99987289	99987295	m54284U_200901_184453/78316157/ccs_51670_13	1	+
chr4	101003745	101003790	m54284U_200901_184453/75039909/ccs_51677_6	1	+
chr4	101153028	101153080	m54284U_200901_184453/18415943/ccs_51681_30	1	-
chr4	101659360	101659365	m54284U_200901_184453/173081829/ccs_51696_11	1	+
chr4	102605839	102605854	m54284U_200901_184453/93260291/ccs_51705_37	1	+
chr4	103162453	103162461	m54284U_200901_184453/55903319/ccs_51713_9	1	+
chr4	103173035	103173050	m54284U_200831_121835/116066856/ccs_51720_3	1	-
chr4	103366283	103366284	m54284U_200901_184453/94898164/ccs_51723_4	1	+
chr4	103565240	103565254	m54284U_200901_184453/62980319/ccs_51733_89	2	+
chr4	105029876	105029879	m54284U_200901_184453/61278518/ccs_51735_3	1	-
chr4	105231152	105231158	m54284U_200901_184453/69798281/ccs_51739_13	1	+
chr4	106362708	106362717	m54284U_200901_184453/83101131/ccs_51753_5	1	+
chr4	106410895	106410909	m54284U_200901_184453/28247165/ccs_51765_5	1	+
chr4	106442337	106442342	m54284U_200831_121835/18614707/ccs_51776_3	1	-
chr4	106587040	106587067	m54284U_200901_184453/39781635/ccs_51786_39	1	+
chr4	106662255	106662261	m54284U_200901_184453/98960564/ccs_51797_11	1	-
chr4	107048505	107048605	m54284U_200901_184453/119146421/ccs_51809_30	1	+
chr4	107055881	107055885	m54284U_200901_184453/160369379/ccs_51814_12	1	-
chr4	107085326	107085327	m54284U_200831_121835/31984061/ccs_51816_2	1	+
chr4	107138814	107138818	m54284U_200901_184453/86574216/ccs_51817_5	1	-
chr4	107200620	107200649	m54284U_200831_121835/168233581/ccs_51821_6	1	+
chr4	107200980	107200997	m54284U_200901_184453/87098616/ccs_51822_30	1	+
chr4	107321517	107321518	m54284U_200831_121835/40567634/ccs_51826_2	1	+
chr4	107359819	107359821	m54284U_200831_121835/71633074/ccs_51828_2	1	+
chr4	107416330	107416347	m54284U_200901_184453/42206402/ccs_51836_7	1	+
chr4	107861226	107861249	m54284U_200901_184453/7276128/ccs_51841_9	1	+
chr4	107885255	107885257	m54284U_200831_121835/30345963/ccs_51847_2	1	+
chr4	107903981	107903982	m54284U_200901_184453/153421139/ccs_51851_11	1	-
chr4	108043839	108043872	m54284U_200831_121835/13239777/ccs_51853_10	1	-
chr4	108098025	108098034	m54284U_200901_184453/172557437/ccs_51861_2	1	-
chr4	108179305	108179309	m54284U_200831_121835/45548141/ccs_51862_3	1	+
chr4	108340142	108340143	m54284U_200901_184453/90835149/ccs_51869_5	1	+
chr4	108479433	108479441	m54284U_200901_184453/170461900/ccs_51875_6	1	+
chr4	108559279	108559280	m54284U_200901_184453/79692304/ccs_51888_7	1	+
chr4	108564869	108564880	m54284U_200901_184453/15206783/ccs_51891_11	1	-
chr4	108587878	108587882	m54284U_200831_121835/45876350/ccs_51894_2	1	+
chr4	108614833	108614834	m54284U_200901_184453/65144033/ccs_51899_2	1	+
chr4	108627568	108627569	m54284U_200901_184453/66782637/ccs_51902_6	1	+
chr4	108634111	108634127	m54284U_200901_184453/39584284/ccs_51905_6	1	+
chr4	108638358	108638362	m54284U_200831_121835/139529040/ccs_51906_2	1	-
chr4	108816443	108816470	m54284U_200901_184453/45680010/ccs_51912_5	1	-
chr4	108849405	108849414	m54284U_200901_184453/64619448/ccs_51916_12	1	+
chr4	108862114	108862121	m54284U_200901_184453/88014874/ccs_51918_17	1	+
chr4	109028776	109028782	m54284U_200901_184453/3606514/ccs_51920_6	1	+
chr4	109061148	109061153	m54284U_200901_184453/8849556/ccs_51930_7	1	+
chr4	109061649	109061657	m54284U_200831_121835/136447721/ccs_51933_10	1	-
chr4	109062927	109062928	m54284U_200901_184453/80152897/ccs_51939_6	1	+
chr4	109366926	109366939	m54284U_200831_121835/79366023/ccs_51950_5	1	+
chr4	109382870	109382880	m54284U_200901_184453/96471244/ccs_51953_5	1	+
chr4	109386628	109386631	m54284U_200901_184453/118753082/ccs_51956_3	1	+
chr4	109453785	109453787	m54284U_200831_121835/75038911/ccs_51959_20	1	-
chr4	109660875	109660888	m54284U_200901_184453/78514323/ccs_51961_28	1	-
chr4	109962024	109962055	m54284U_200901_184453/177144833/ccs_51972_31	1	+
chr4	109983161	109983162	m54284U_200901_184453/41944901/ccs_51974_3	1	+
chr4	111829104	111829138	m54284U_200901_184453/76745533/ccs_51978_8	1	+
chr4	114960608	114960716	m54284U_200901_184453/178258833/ccs_51982_30	1	-
chr4	115039165	115039189	m54284U_200901_184453/90833561/ccs_51988_5	1	+
chr4	115774078	115774152	m54284U_200901_184453/90441949/ccs_52001_24	1	+
chr4	115811919	115811952	m54284U_200901_184453/171770545/ccs_52006_9	1	+
chr4	115835146	115835169	m54284U_200901_184453/76024015/ccs_52007_7	1	+
chr4	115878334	115878335	m54284U_200901_184453/94110032/ccs_52014_2	1	+
chr4	116033004	116033009	m54284U_200901_184453/3279689/ccs_52016_5	1	-
chr4	116092949	116092975	m54284U_200901_184453/155386279/ccs_52021_2	1	+
chr4	116097037	116097044	m54284U_200901_184453/157286434/ccs_52023_25	1	+
chr4	116097096	116097104	m54284U_200831_121835/179896719/ccs_52024_2	1	+
chr4	116159832	116159846	m54284U_200901_184453/51774231/ccs_52028_10	1	+
chr4	116300311	116300356	m54284U_200901_184453/75629453/ccs_52032_2	1	+
chr4	116306761	116306764	m54284U_200901_184453/169347173/ccs_52036_14	1	-
chr4	116538239	116538240	m54284U_200901_184453/52757424/ccs_52055_3	1	+
chr4	116553523	116553531	m54284U_200901_184453/71435877/ccs_52058_2	1	-
chr4	116588628	116588682	m54284U_200901_184453/114819970/ccs_52062_9	1	+
chr4	116601606	116601612	m54284U_200901_184453/148572326/ccs_52070_37	1	-
chr4	116636509	116636614	m54284U_200901_184453/24510692/ccs_52080_67	2	-
chr4	116699509	116699516	m54284U_200901_184453/9634890/ccs_52087_82	2	+
chr4	116715099	116715100	m54284U_200901_184453/175442293/ccs_52092_4	1	+
chr4	116804005	116804007	m54284U_200831_121835/79954068/ccs_52096_9	1	-
chr4	116989963	116990005	m54284U_200831_121835/112462618/ccs_52102_3	1	-
chr4	116990213	116990217	m54284U_200831_121835/66652332/ccs_52103_2	1	-
chr4	117003987	117003988	m54284U_200901_184453/47252168/ccs_52105_2	1	+
chr4	117005277	117005278	m54284U_200901_184453/22284837/ccs_52107_2	1	+
chr4	117086846	117086849	m54284U_200901_184453/92407240/ccs_52109_5	1	+
chr4	117119916	117119917	m54284U_200831_121835/139069934/ccs_52112_2	1	-
chr4	117128648	117128658	m54284U_200831_121835/177537759/ccs_52114_5	1	-
chr4	117153826	117153851	m54284U_200901_184453/42664668/ccs_52116_77	2	-
chr4	117154859	117154893	m54284U_200901_184453/110887432/ccs_52120_4	1	-
chr4	117155064	117155134	m54284U_200831_121835/37751246/ccs_52121_4	1	-
chr4	117159633	117159659	m54284U_200831_121835/158926662/ccs_52123_39	1	-
chr4	117174973	117174974	m54284U_200901_184453/69667653/ccs_52128_2	1	-
chr4	117271463	117271469	m54284U_200831_121835/57870574/ccs_52130_12	1	-
chr4	117568056	117568105	m54284U_200831_121835/135858871/ccs_52137_10	1	+
chr4	117674279	117674282	m54284U_200901_184453/2622865/ccs_52141_9	1	+
chr4	117674680	117674689	m54284U_200831_121835/35260649/ccs_52142_9	1	-
chr4	117676300	117676327	m54284U_200901_184453/123144268/ccs_52143_3	1	-
chr4	117884325	117884379	m54284U_200831_121835/104597585/ccs_52156_10	1	-
chr4	117888899	117888910	m54284U_200901_184453/21825309/ccs_52157_5	1	-
chr4	117894491	117894494	m54284U_200901_184453/41486002/ccs_52158_12	1	-
chr4	117927003	117927004	m54284U_200901_184453/153813607/ccs_52163_2	1	-
chr4	117932153	117932162	m54284U_200901_184453/43778975/ccs_52164_6	1	-
chr4	118137001	118137002	m54284U_200831_121835/41486129/ccs_52168_2	1	-
chr4	118138313	118138314	m54284U_200901_184453/165086913/ccs_52171_2	1	-
chr4	118161833	118161834	m54284U_200901_184453/107350207/ccs_52175_2	1	-
chr4	118168442	118168443	m54284U_200901_184453/111149460/ccs_52176_2	1	-
chr4	118208959	118208983	m54284U_200901_184453/81005026/ccs_52179_22	1	-
chr4	118362744	118362745	m54284U_200901_184453/92537988/ccs_52194_6	1	+
chr4	118376349	118376371	m54284U_200831_121835/156369446/ccs_52198_11	1	-
chr4	118415111	118415112	m54284U_200901_184453/9177025/ccs_52214_4	1	+
chr4	118431935	118431970	m54284U_200831_121835/178126996/ccs_52215_2	1	+
chr4	118432197	118432240	m54284U_200831_121835/22481165/ccs_52216_2	1	+
chr4	118432900	118432907	m54284U_200831_121835/148767920/ccs_52218_73	2	-
chr4	118625974	118625986	m54284U_200901_184453/94832798/ccs_52226_25	1	+
chr4	119136533	119136539	m54284U_200831_121835/122554048/ccs_52231_5	1	+
chr4	119137244	119137331	m54284U_200831_121835/143853967/ccs_52235_57	2	+
chr4	119248367	119248374	m54284U_200901_184453/130679479/ccs_52242_3	1	+
chr4	119277979	119277988	m54284U_200831_121835/11143190/ccs_52244_119	3	-
chr4	119278149	119278184	m54284U_200901_184453/78710540/ccs_52245_148	3	-
chr4	119306616	119306618	m54284U_200901_184453/59639500/ccs_52262_4	1	-
chr4	119418529	119418534	m54284U_200901_184453/167381132/ccs_52264_5	1	-
chr4	119619329	119619359	m54284U_200901_184453/141230401/ccs_52268_6	1	+
chr4	119620197	119620330	m54284U_200901_184453/6554782/ccs_52269_6	1	+
chr4	120094770	120094774	m54284U_200901_184453/67242702/ccs_52277_2	1	+
chr4	120095687	120095702	m54284U_200901_184453/66586874/ccs_52278_5	1	+
chr4	120508118	120508208	m54284U_200901_184453/37028680/ccs_52290_6	1	+
chr4	120539864	120539874	m54284U_200901_184453/62720182/ccs_52295_51	2	-
chr4	120697967	120697997	m54284U_200831_121835/152764887/ccs_52301_3	1	-
chr4	120757434	120757499	m54284U_200901_184453/119736125/ccs_52302_27	1	-
chr4	120969300	120969313	m54284U_200831_121835/61343743/ccs_52311_3	1	-
chr4	120971546	120971547	m54284U_200831_121835/136315770/ccs_52312_3	1	-
chr4	120972531	120972532	m54284U_200901_184453/48105274/ccs_52314_2	1	-
chr4	121060491	121060549	m54284U_200831_121835/120719718/ccs_52318_21	1	-
chr4	121149164	121149174	m54284U_200901_184453/75172280/ccs_52325_6	1	-
chr4	121212314	121212320	m54284U_200901_184453/11535578/ccs_52334_7	1	-
chr4	121213287	121213347	m54284U_200901_184453/52627463/ccs_52337_7	1	-
chr4	122859054	122859092	m54284U_200831_121835/105974597/ccs_52351_151	3	-
chr4	122859439	122859506	m54284U_200901_184453/130089281/ccs_52354_11	1	-
chr4	122859576	122859635	m54284U_200901_184453/88342611/ccs_52355_11	1	-
chr4	122946849	122946855	m54284U_200831_121835/39914041/ccs_52365_4	1	-
chr4	123000146	123000195	m54284U_200901_184453/123142222/ccs_52367_2	1	+
chr4	123000487	123000526	m54284U_200901_184453/162334844/ccs_52368_2	1	+
chr4	123054933	123054937	m54284U_200901_184453/178454903/ccs_52371_8	1	+
chr4	123127115	123127123	m54284U_200901_184453/3607055/ccs_52372_5	1	-
chr4	123242769	123242775	m54284U_200831_121835/1704849/ccs_52374_4	1	+
chr4	123294277	123294278	m54284U_200901_184453/134284776/ccs_52380_2	1	+
chr4	123298093	123298095	m54284U_200901_184453/180095789/ccs_52386_9	1	+
chr4	123298812	123298833	m54284U_200901_184453/24510897/ccs_52388_41	1	+
chr4	123387289	123387392	m54284U_200901_184453/154208050/ccs_52424_38	1	-
chr4	123712711	123712713	m54284U_200901_184453/169214590/ccs_52506_7	1	-
chr4	123735355	123735363	m54284U_200901_184453/86508995/ccs_52507_19	1	-
chr4	123912249	123912254	m54284U_200901_184453/95029228/ccs_52514_2	1	+
chr4	123936373	123936374	m54284U_200831_121835/38799915/ccs_52517_3	1	+
chr4	124678794	124678814	m54284U_200831_121835/141101157/ccs_52521_10	1	-
chr4	124708005	124708157	m54284U_200831_121835/788497/ccs_52524_19	1	+
chr4	124732414	124732442	m54284U_200901_184453/141625831/ccs_52531_23	1	+
chr4	124744837	124744838	m54284U_200901_184453/76743085/ccs_52533_3	1	+
chr4	124751563	124751564	m54284U_200831_121835/100992723/ccs_52534_2	1	+
chr4	124801509	124801512	m54284U_200901_184453/66848904/ccs_52540_9	1	+
chr4	124844783	124844788	m54284U_200831_121835/108003629/ccs_52542_4	1	+
chr4	124855066	124855070	m54284U_200901_184453/134023491/ccs_52543_3	1	+
chr4	124918463	124918475	m54284U_200831_121835/61079768/ccs_52545_33	1	-
chr4	125055219	125055305	m54284U_200901_184453/45351574/ccs_52564_12	1	+
chr4	125055362	125055385	m54284U_200901_184453/15402233/ccs_52565_12	1	+
chr4	125073978	125074043	m54284U_200831_121835/75891179/ccs_52567_17	1	+
chr4	125109892	125109899	m54284U_200901_184453/38275085/ccs_52571_4	1	+
chr4	125118422	125118449	m54284U_200901_184453/161745487/ccs_52572_4	1	-
chr4	125121075	125121076	m54284U_200901_184453/74711432/ccs_52573_3	1	-
chr4	126055459	126055460	m54284U_200901_184453/46532684/ccs_52576_4	1	+
chr4	126088883	126088884	m54284U_200901_184453/85396159/ccs_52580_2	1	+
chr4	126140936	126140948	m54284U_200831_121835/54461805/ccs_52587_3	1	+
chr4	126175344	126175402	m54284U_200901_184453/23134722/ccs_52604_67	2	-
chr4	126200508	126200510	m54284U_200831_121835/11338883/ccs_52622_3	1	-
chr4	126232166	126232219	m54284U_200901_184453/43189145/ccs_52623_56	2	-
chr4	126275557	126275564	m54284U_200831_121835/154798542/ccs_52644_4	1	+
chr4	126275874	126275884	m54284U_200901_184453/8716705/ccs_52645_12	1	+
chr4	126316046	126316056	m54284U_200901_184453/2097681/ccs_52646_9	1	-
chr4	126345499	126345504	m54284U_200901_184453/50726501/ccs_52650_4	1	-
chr4	126441950	126441951	m54284U_200831_121835/120064838/ccs_52663_4	1	-
chr4	126574678	126574704	m54284U_200831_121835/126551048/ccs_52673_25	1	+
chr4	126709706	126709715	m54284U_200831_121835/55116768/ccs_52685_7	1	+
chr4	126744734	126744737	m54284U_200901_184453/55968752/ccs_52687_9	1	-
chr4	126839738	126839748	m54284U_200901_184453/72943502/ccs_52692_6	1	+
chr4	126854334	126854337	m54284U_200831_121835/158927085/ccs_52698_6	1	+
chr4	127025932	127026007	m54284U_200901_184453/47383998/ccs_52715_28	1	+
chr4	127030255	127030289	m54284U_200901_184453/108855999/ccs_52725_31	1	+
chr4	127047582	127047636	m54284U_200901_184453/39257691/ccs_52734_5	1	-
chr4	127247809	127247810	m54284U_200901_184453/39126559/ccs_52739_2	1	+
chr4	127325234	127325241	m54284U_200831_121835/20974269/ccs_52740_14	1	-
chr4	128752071	128752130	m54284U_200901_184453/104531747/ccs_52751_22	1	+
chr4	128752832	128752882	m54284U_200831_121835/78381961/ccs_52752_34	1	+
chr4	129010791	129010946	m54284U_200831_121835/7604452/ccs_52762_38	1	+
chr4	129084093	129084114	m54284U_200901_184453/115279241/ccs_52766_2	1	+
chr4	129143309	129143330	m54284U_200831_121835/114690173/ccs_52768_6	1	+
chr4	129219233	129219249	m54284U_200901_184453/140182655/ccs_52780_39	1	+
chr4	129222811	129222813	m54284U_200901_184453/109840546/ccs_52789_5	1	-
chr4	129308666	129308667	m54284U_200901_184453/165806905/ccs_52795_3	1	-
chr4	129308971	129308972	m54284U_200901_184453/138937854/ccs_52796_3	1	+
chr4	129309508	129309576	m54284U_200901_184453/60688671/ccs_52800_68	2	-
chr4	129309661	129309711	m54284U_200901_184453/153616619/ccs_52801_3	1	-
chr4	129488381	129488454	m54284U_200901_184453/73664032/ccs_52817_8	1	+
chr4	129514793	129514801	m54284U_200901_184453/107545235/ccs_52818_2	1	+
chr4	129515878	129515882	m54284U_200901_184453/117574351/ccs_52820_2	1	+
chr4	129515970	129515978	m54284U_200831_121835/137364380/ccs_52821_35	1	+
chr4	129516102	129516120	m54284U_200901_184453/22088203/ccs_52822_17	1	-
chr4	129591973	129591977	m54284U_200831_121835/171051844/ccs_52828_29	1	-
chr4	129607890	129607918	m54284U_200831_121835/150012964/ccs_52833_26	1	+
chr4	129608524	129608541	m54284U_200901_184453/131335971/ccs_52836_16	1	+
chr4	129628127	129628164	m54284U_200831_121835/170264924/ccs_52842_12	1	-
chr4	129676354	129676359	m54284U_200901_184453/98372112/ccs_52855_11	1	-
chr4	129714854	129714873	m54284U_200901_184453/153290148/ccs_52863_68	2	-
chr4	129730247	129730303	m54284U_200901_184453/104728343/ccs_52875_13	1	-
chr4	129848385	129848433	m54284U_200901_184453/148900108/ccs_52881_72	2	+
chr4	130165559	130165610	m54284U_200901_184453/112592700/ccs_52891_22	1	-
chr4	130253486	130253506	m54284U_200901_184453/58919017/ccs_52893_20	1	-
chr4	130316653	130316693	m54284U_200901_184453/168168258/ccs_52901_17	1	-
chr4	130390025	130390034	m54284U_200901_184453/88736762/ccs_52909_27	1	+
chr4	130780357	130780358	m54284U_200901_184453/79233824/ccs_52930_15	1	+
chr4	130781054	130781055	m54284U_200901_184453/79889607/ccs_52932_14	1	+
chr4	130823492	130823565	m54284U_200901_184453/27000938/ccs_52943_20	1	+
chr4	131867767	131867793	m54284U_200831_121835/66979137/ccs_52951_8	1	+
chr4	131880313	131880334	m54284U_200901_184453/60490731/ccs_52953_12	1	+
chr4	131901698	131901712	m54284U_200901_184453/3212230/ccs_52968_25	1	+
chr4	131925787	131925788	m54284U_200901_184453/62196040/ccs_52971_2	1	-
chr4	132186714	132186750	m54284U_200831_121835/178391492/ccs_52977_78	2	-
chr4	132219992	132219995	m54284U_200901_184453/66192770/ccs_52978_2	1	-
chr4	132225640	132225655	m54284U_200901_184453/37683847/ccs_52980_10	1	-
chr4	132245436	132245437	m54284U_200901_184453/11535184/ccs_52984_3	1	-
chr4	132267096	132267098	m54284U_200901_184453/151454575/ccs_52985_4	1	+
chr4	132293326	132293330	m54284U_200901_184453/60359822/ccs_52987_3	1	+
chr4	132309988	132309994	m54284U_200831_121835/59115917/ccs_52989_2	1	+
chr4	132331918	132331943	m54284U_200831_121835/25493842/ccs_52994_30	1	-
chr4	132351932	132351940	m54284U_200831_121835/72616522/ccs_53002_10	1	-
chr4	132370895	132370921	m54284U_200831_121835/41485124/ccs_53014_9	1	-
chr4	132377194	132377252	m54284U_200831_121835/82117055/ccs_53017_11	1	-
chr4	132458727	132458747	m54284U_200831_121835/53412200/ccs_53020_10	1	-
chr4	132492795	132492818	m54284U_200901_184453/75105500/ccs_53024_20	1	-
chr4	132530558	132530563	m54284U_200901_184453/172819788/ccs_53026_14	1	-
chr4	132553734	132553738	m54284U_200901_184453/84935646/ccs_53036_24	1	+
chr4	132672960	132672975	m54284U_200831_121835/72811317/ccs_53038_2	1	+
chr4	132703218	132703219	m54284U_200901_184453/99811779/ccs_53040_2	1	+
chr4	132723255	132723256	m54284U_200901_184453/52953780/ccs_53044_2	1	+
chr4	132727299	132727302	m54284U_200831_121835/114033346/ccs_53047_4	1	-
chr4	132732927	132732984	m54284U_200831_121835/88279515/ccs_53048_5	1	-
chr4	132778483	132778496	m54284U_200831_121835/94634494/ccs_53052_14	1	+
chr4	132826928	132826933	m54284U_200901_184453/148965927/ccs_53053_23	1	-
chr4	132854063	132854065	m54284U_200901_184453/55116801/ccs_53058_6	1	-
chr4	132854360	132854361	m54284U_200831_121835/62981347/ccs_53059_6	1	-
chr4	132900600	132900611	m54284U_200901_184453/105120611/ccs_53068_13	1	-
chr4	133077230	133077243	m54284U_200901_184453/98435978/ccs_53082_13	1	+
chr4	133198340	133198372	m54284U_200901_184453/83820942/ccs_53099_57	2	+
chr4	133266044	133266048	m54284U_200901_184453/23529460/ccs_53106_3	1	-
chr4	133266568	133266616	m54284U_200901_184453/108855849/ccs_53107_3	1	-
chr4	133293239	133293240	m54284U_200901_184453/41157922/ccs_53108_3	1	-
chr4	133370756	133370762	m54284U_200901_184453/53545290/ccs_53112_3	1	+
chr4	133423696	133423703	m54284U_200901_184453/96732186/ccs_53118_5	1	+
chr4	133532541	133532551	m54284U_200901_184453/60558020/ccs_53121_88	2	-
chr4	133716816	133716827	m54284U_200901_184453/78842516/ccs_53152_3	1	-
chr4	133720550	133720789	m54284U_200831_121835/264952/ccs_53154_28	1	-
chr4	133847294	133847295	m54284U_200831_121835/133498704/ccs_53156_3	1	-
chr4	133964738	133964755	m54284U_200831_121835/76547429/ccs_53159_39	1	-
chr4	133969862	133969869	m54284U_200901_184453/125831360/ccs_53162_4	1	-
chr4	134127408	134127414	m54284U_200831_121835/6752061/ccs_53167_13	1	-
chr4	134148723	134148732	m54284U_200901_184453/158729121/ccs_53174_7	1	-
chr4	134276571	134276572	m54284U_200831_121835/85460619/ccs_53177_3	1	-
chr4	134426077	134426078	m54284U_200901_184453/142869603/ccs_53183_2	1	+
chr4	134473804	134473844	m54284U_200901_184453/115409455/ccs_53190_52	2	+
chr4	134523008	134523012	m54284U_200831_121835/95226424/ccs_53191_2	1	+
chr4	134525554	134525569	m54284U_200831_121835/20251506/ccs_53193_23	1	-
chr4	134537893	134537909	m54284U_200901_184453/59114558/ccs_53197_8	1	-
chr4	134563197	134563244	m54284U_200901_184453/112789619/ccs_53203_12	1	-
chr4	134745413	134745424	m54284U_200901_184453/15402894/ccs_53205_12	1	-
chr4	134811193	134811204	m54284U_200901_184453/110428493/ccs_53211_11	1	-
chr4	134897848	134897859	m54284U_200831_121835/151849399/ccs_53213_21	1	-
chr4	134897998	134898007	m54284U_200901_184453/139265867/ccs_53214_19	1	-
chr4	134927003	134927019	m54284U_200831_121835/99943555/ccs_53217_38	1	+
chr4	134937536	134937541	m54284U_200901_184453/94242364/ccs_53222_10	1	+
chr4	135216883	135216923	m54284U_200831_121835/78447012/ccs_53245_16	1	-
chr4	135340929	135340970	m54284U_200901_184453/136840818/ccs_53275_114	3	-
chr4	135416494	135416516	m54284U_200831_121835/35916095/ccs_53282_3	1	-
chr4	135783048	135783098	m54284U_200901_184453/15861354/ccs_53287_3	1	+
chr4	135858981	135858990	m54284U_200901_184453/90440982/ccs_53294_30	1	+
chr4	135870914	135870935	m54284U_200901_184453/35193116/ccs_53318_13	1	-
chr4	135939289	135939290	m54284U_200901_184453/72090864/ccs_53323_7	1	+
chr4	135962610	135962618	m54284U_200831_121835/94243493/ccs_53325_6	1	+
chr4	135968223	135968234	m54284U_200901_184453/148308942/ccs_53327_20	1	-
chr4	135975601	135975606	m54284U_200831_121835/15335446/ccs_53329_11	1	-
chr4	136005292	136005316	m54284U_200901_184453/180422412/ccs_53334_14	1	-
chr4	136010280	136010410	m54284U_200901_184453/138808115/ccs_53336_17	1	-
chr4	136049945	136049978	m54284U_200831_121835/96797518/ccs_53340_56	2	-
chr4	136145358	136145391	m54284U_200901_184453/852103/ccs_53343_75	2	+
chr4	136194727	136194729	m54284U_200901_184453/9374171/ccs_53349_34	1	+
chr4	136239259	136239262	m54284U_200831_121835/142870077/ccs_53350_2	1	+
chr4	136291196	136291197	m54284U_200901_184453/8193067/ccs_53353_2	1	+
chr4	136340664	136340696	m54284U_200901_184453/103942200/ccs_53359_54	2	+
chr4	136545853	136545859	m54284U_200901_184453/19530262/ccs_53371_12	1	+
chr4	136549311	136549322	m54284U_200831_121835/9568363/ccs_53379_11	1	+
chr4	136550556	136550560	m54284U_200901_184453/20513533/ccs_53380_4	1	-
chr4	136584050	136584069	m54284U_200831_121835/153486272/ccs_53388_8	1	-
chr4	136654401	136654402	m54284U_200901_184453/48563609/ccs_53390_5	1	-
chr4	136655146	136655186	m54284U_200831_121835/17891929/ccs_53391_6	1	-
chr4	136993181	136993199	m54284U_200901_184453/52495349/ccs_53400_5	1	-
chr4	137319695	137319715	m54284U_200901_184453/167969682/ccs_53405_95	2	-
chr4	137570128	137570278	m54284U_200901_184453/92602434/ccs_53519_112	3	+
chr4	137625287	137625288	m54284U_200901_184453/7799149/ccs_53529_11	1	+
chr4	137963351	137963432	m54284U_200831_121835/153093847/ccs_53553_19	1	+
chr4	138206483	138206517	m54284U_200901_184453/38602459/ccs_53588_32	1	+
chr4	138243121	138243161	m54284U_200901_184453/43321286/ccs_53603_12	1	+
chr4	138312194	138312281	m54284U_200901_184453/39715233/ccs_53607_77	2	+
chr4	138312582	138312620	m54284U_200901_184453/95161104/ccs_53609_38	1	+
chr4	138313411	138313413	m54284U_200901_184453/49219953/ccs_53610_2	1	-
chr4	139082285	139082295	m54284U_200831_121835/11337846/ccs_53618_21	1	-
chr4	139103781	139103787	m54284U_200831_121835/35259863/ccs_53625_10	1	-
chr4	139291195	139291267	m54284U_200901_184453/80807799/ccs_53632_16	1	+
chr4	139291769	139291821	m54284U_200901_184453/167578053/ccs_53634_99	2	+
chr4	139299822	139299823	m54284U_200901_184453/27592911/ccs_53636_2	1	-
chr4	139318423	139318427	m54284U_200901_184453/43254099/ccs_53638_7	1	+
chr4	139347439	139347448	m54284U_200901_184453/43123888/ccs_53639_8	1	-
chr4	139375924	139375929	m54284U_200831_121835/176687340/ccs_53650_6	1	+
chr4	139451937	139451964	m54284U_200901_184453/108529308/ccs_53699_50	1	+
chr4	139617082	139617106	m54284U_200901_184453/88015329/ccs_53725_48	1	+
chr4	139739586	139739603	m54284U_200831_121835/118164006/ccs_53729_8	1	-
chr4	140514689	140514700	m54284U_200901_184453/177277374/ccs_53742_4	1	-
chr4	140723211	140723221	m54284U_200901_184453/61341896/ccs_53761_27	1	+
chr4	140785364	140785365	m54284U_200901_184453/154208761/ccs_53763_2	1	-
chr4	140979188	140979194	m54284U_200901_184453/80939134/ccs_53768_16	1	+
chr4	141040846	141040847	m54284U_200901_184453/110037584/ccs_53772_3	1	-
chr4	141066511	141066555	m54284U_200901_184453/16517754/ccs_53773_15	1	-
chr4	141113014	141113018	m54284U_200901_184453/147391915/ccs_53777_12	1	-
chr4	141200795	141200802	m54284U_200831_121835/76808463/ccs_53789_7	1	+
chr4	141221359	141221360	m54284U_200901_184453/12584947/ccs_53795_3	1	+
chr4	141254747	141254750	m54284U_200901_184453/141101034/ccs_53798_2	1	+
chr4	141257564	141257565	m54284U_200831_121835/169347151/ccs_53800_2	1	+
chr4	141329375	141329385	m54284U_200901_184453/90638224/ccs_53819_38	1	+
chr4	141424770	141424820	m54284U_200901_184453/134742878/ccs_53820_2	1	+
chr4	141465041	141465042	m54284U_200901_184453/154863859/ccs_53822_2	1	+
chr4	141467225	141467230	m54284U_200901_184453/49480484/ccs_53823_6	1	+
chr4	141468832	141468846	m54284U_200831_121835/128123885/ccs_53825_44	1	-
chr4	141576057	141576123	m54284U_200831_121835/73861284/ccs_53843_13	1	-
chr4	141632540	141632554	m54284U_200831_121835/66192667/ccs_53852_6	1	-
chr4	141685108	141685142	m54284U_200901_184453/155779753/ccs_53861_7	1	-
chr4	141685204	141685261	m54284U_200901_184453/56494858/ccs_53862_4	1	-
chr4	141761989	141761990	m54284U_200831_121835/101646977/ccs_53865_2	1	-
chr4	141767411	141767412	m54284U_200901_184453/52887835/ccs_53868_2	1	-
chr4	141813897	141813898	m54284U_200901_184453/60687189/ccs_53869_2	1	+
chr4	141858333	141858466	m54284U_200901_184453/65011956/ccs_53872_14	1	-
chr4	143134090	143134107	m54284U_200901_184453/89260432/ccs_53885_4	1	-
chr4	143155035	143155088	m54284U_200901_184453/80872883/ccs_53894_5	1	-
chr4	143267409	143267439	m54284U_200831_121835/179175953/ccs_53896_110	3	-
chr4	143299288	143299299	m54284U_200901_184453/148374036/ccs_53905_6	1	-
chr4	144975011	144975015	m54284U_200901_184453/137756694/ccs_53911_3	1	-
chr4	145015179	145015181	m54284U_200901_184453/51249785/ccs_53913_3	1	-
chr4	145214243	145214257	m54284U_200831_121835/10879040/ccs_53935_3	1	-
chr4	145215218	145215234	m54284U_200831_121835/152372435/ccs_53938_3	1	-
chr4	146619194	146619209	m54284U_200901_184453/83559437/ccs_53944_6	1	+
chr4	147278772	147278773	m54284U_200901_184453/17238281/ccs_53947_3	1	+
chr4	147821730	147821755	m54284U_200901_184453/50530347/ccs_53949_3	1	-
chr4	147860790	147860804	m54284U_200831_121835/27985877/ccs_53953_6	1	-
chr4	147874501	147874502	m54284U_200831_121835/168690953/ccs_53958_3	1	-
chr4	147910059	147910064	m54284U_200831_121835/160828120/ccs_53965_18	1	-
chr4	147947312	147947315	m54284U_200901_184453/112921194/ccs_53971_8	1	+
chr4	148046396	148046399	m54284U_200901_184453/33227482/ccs_53981_5	1	+
chr4	148145694	148145700	m54284U_200901_184453/142541011/ccs_53991_3	1	+
chr4	148145786	148145794	m54284U_200831_121835/178586837/ccs_53992_4	1	-
chr4	148434494	148434497	m54284U_200901_184453/158010082/ccs_53993_5	1	-
chr4	148443054	148443055	m54284U_200831_121835/173869529/ccs_53996_4	1	-
chr4	148514888	148514893	m54284U_200831_121835/165087541/ccs_54009_6	1	+
chr4	148538512	148538531	m54284U_200901_184453/101124660/ccs_54013_7	1	+
chr4	148582393	148582402	m54284U_200901_184453/78250543/ccs_54031_21	1	+
chr4	148594553	148594607	m54284U_200831_121835/106037281/ccs_54034_53	2	+
chr4	148616862	148616878	m54284U_200831_121835/82380100/ccs_54038_44	1	-
chr4	148892171	148892202	m54284U_200831_121835/143393241/ccs_54050_2	1	+
chr4	148933593	148933594	m54284U_200901_184453/111740109/ccs_54052_2	1	+
chr4	148938687	148938688	m54284U_200901_184453/50135274/ccs_54053_2	1	+
chr4	148944442	148944482	m54284U_200901_184453/7867175/ccs_54056_2	1	+
chr4	148960534	148960540	m54284U_200901_184453/54855978/ccs_54060_10	1	-
chr4	149118541	149118542	m54284U_200901_184453/58788021/ccs_54067_2	1	+
chr4	149127954	149127955	m54284U_200831_121835/119409061/ccs_54069_2	1	-
chr4	149149989	149150001	m54284U_200901_184453/127076948/ccs_54070_90	2	-
chr4	149237439	149237485	m54284U_200901_184453/41747024/ccs_54103_12	1	-
chr4	149266251	149266252	m54284U_200901_184453/160760829/ccs_54110_13	1	-
chr4	149328415	149328419	m54284U_200831_121835/68225880/ccs_54116_9	1	-
chr4	149329068	149329080	m54284U_200901_184453/128582489/ccs_54118_9	1	-
chr4	149399140	149399147	m54284U_200901_184453/82248007/ccs_54134_2	1	-
chr4	149468043	149468057	m54284U_200901_184453/62193963/ccs_54136_4	1	-
chr4	149496658	149496669	m54284U_200901_184453/90245711/ccs_54140_15	1	+
chr4	149564785	149564815	m54284U_200831_121835/83167345/ccs_54147_22	1	+
chr4	149647607	149647664	m54284U_200831_121835/77594747/ccs_54156_9	1	+
chr4	149648899	149648901	m54284U_200901_184453/130484214/ccs_54162_19	1	+
chr4	149715380	149715432	m54284U_200901_184453/166136065/ccs_54164_11	1	-
chr4	149756604	149756605	m54284U_200901_184453/120259700/ccs_54173_2	1	-
chr4	150058477	150058506	m54284U_200901_184453/87361417/ccs_54182_3	1	+
chr4	150069427	150069440	m54284U_200901_184453/135857824/ccs_54183_4	1	+
chr4	150248757	150248879	m54284U_200831_121835/112855245/ccs_54197_549	11	+
chr4	150615176	150615463	m54284U_200901_184453/168362227/ccs_54218_31	1	+
chr4	150867290	150867525	m54284U_200901_184453/46400304/ccs_54239_54	2	+
chr4	150897132	150897151	m54284U_200901_184453/33751056/ccs_54249_18	1	-
chr4	151005893	151005894	m54284U_200831_121835/142345516/ccs_54252_2	1	-
chr4	151012721	151012758	m54284U_200831_121835/114361805/ccs_54254_2	1	-
chr4	151037248	151037249	m54284U_200831_121835/75041412/ccs_54259_2	1	-
chr4	151047303	151047312	m54284U_200901_184453/72746386/ccs_54260_18	1	-
chr4	151981217	151981226	m54284U_200831_121835/71960774/ccs_54273_17	1	+
chr4	151982637	151982642	m54284U_200831_121835/25823591/ccs_54275_5	1	-
chr4	151984671	151984672	m54284U_200901_184453/53086140/ccs_54276_6	1	-
chr4	151989630	151989631	m54284U_200831_121835/141558862/ccs_54278_4	1	-
chr4	151990327	151990353	m54284U_200901_184453/77333007/ccs_54279_4	1	-
chr4	151991711	151991721	m54284U_200831_121835/65276289/ccs_54281_4	1	-
chr4	152015821	152015824	m54284U_200901_184453/91162285/ccs_54287_4	1	+
chr4	152017677	152017688	m54284U_200901_184453/26411590/ccs_54293_20	1	+
chr4	152058406	152058465	m54284U_200901_184453/94767157/ccs_54301_18	1	+
chr4	152107423	152107454	m54284U_200901_184453/111937085/ccs_54307_4	1	+
chr4	152271842	152271857	m54284U_200901_184453/134809291/ccs_54322_32	1	+
chr4	152303627	152303637	m54284U_200901_184453/178325455/ccs_54324_3	1	+
chr4	152307071	152307128	m54284U_200831_121835/106301437/ccs_54332_18	1	+
chr4	152332473	152332518	m54284U_200831_121835/119603491/ccs_54335_31	1	+
chr4	153961911	153961926	m54284U_200901_184453/42666118/ccs_54339_9	1	+
chr4	153994438	153994446	m54284U_200901_184453/162727649/ccs_54344_15	1	+
chr4	154021511	154021514	m54284U_200831_121835/146082040/ccs_54353_10	1	+
chr4	154156813	154156817	m54284U_200831_121835/77793317/ccs_54355_5	1	+
chr4	154970123	154970126	m54284U_200831_121835/14287695/ccs_54357_3	1	+
chr4	155074107	155074159	m54284U_200831_121835/124258484/ccs_54363_12	1	-
chr4	155074850	155074854	m54284U_200831_121835/133040707/ccs_54366_2	1	-
chr4	155156698	155156745	m54284U_200901_184453/30410325/ccs_54371_11	1	-
chr4	155421393	155421394	m54284U_200831_121835/55050929/ccs_54380_3	1	+
chr4	155557801	155557825	m54284U_200901_184453/32768020/ccs_54388_21	1	+
chr4	155559259	155559270	m54284U_200831_121835/34930925/ccs_54394_19	1	+
chr4	155590987	155591002	m54284U_200831_121835/156960502/ccs_54408_42	1	+
chr4	155619033	155619098	m54284U_200831_121835/85722092/ccs_54410_7	1	+
chr4	155628750	155628782	m54284U_200901_184453/41485150/ccs_54417_23	1	+
chr4	155639848	155639941	m54284U_200901_184453/27526686/ccs_54421_26	1	+
chr4	155649916	155649936	m54284U_200901_184453/80282492/ccs_54425_18	1	+
chr4	155654680	155654685	m54284U_200901_184453/96076707/ccs_54427_14	1	-
chr4	155716169	155716170	m54284U_200901_184453/96143183/ccs_54432_4	1	+
chr4	155716646	155716668	m54284U_200831_121835/110559289/ccs_54433_4	1	+
chr4	155733755	155733787	m54284U_200901_184453/119997173/ccs_54437_18	1	+
chr4	155740639	155740658	m54284U_200831_121835/71043846/ccs_54438_34	1	-
chr4	155808827	155808832	m54284U_200901_184453/20579401/ccs_54449_7	1	+
chr4	155816035	155816091	m54284U_200901_184453/71566029/ccs_54451_23	1	+
chr4	155823575	155823610	m54284U_200901_184453/92143945/ccs_54461_26	1	+
chr4	155833067	155833070	m54284U_200901_184453/85263780/ccs_54465_5	1	+
chr4	155839094	155839095	m54284U_200901_184453/167708661/ccs_54466_2	1	-
chr4	155844085	155844095	m54284U_200901_184453/130287440/ccs_54472_18	1	+
chr4	155859285	155859304	m54284U_200901_184453/105710658/ccs_54475_10	1	+
chr4	155865278	155865282	m54284U_200831_121835/121242852/ccs_54476_2	1	-
chr4	155888865	155888870	m54284U_200831_121835/105383146/ccs_54478_22	1	+
chr4	155890853	155890865	m54284U_200901_184453/47450191/ccs_54481_2	1	-
chr4	155906357	155906360	m54284U_200901_184453/20974324/ccs_54485_4	1	+
chr4	155907250	155907252	m54284U_200901_184453/86378495/ccs_54488_4	1	+
chr4	155957706	155957715	m54284U_200901_184453/72615235/ccs_54493_13	1	+
chr4	155966623	155966630	m54284U_200901_184453/54526289/ccs_54494_6	1	+
chr4	155991357	155991409	m54284U_200901_184453/126028336/ccs_54497_7	1	-
chr4	156010203	156010227	m54284U_200901_184453/19727751/ccs_54501_46	1	+
chr4	156126965	156126966	m54284U_200901_184453/94766952/ccs_54509_2	1	+
chr4	156165286	156165296	m54284U_200901_184453/66060898/ccs_54512_4	1	-
chr4	156176988	156176991	m54284U_200901_184453/144377116/ccs_54517_2	1	-
chr4	156226381	156226382	m54284U_200831_121835/131138404/ccs_54519_2	1	-
chr4	156247415	156247424	m54284U_200901_184453/92669410/ccs_54531_19	1	+
chr5	3236765	3236945	m54284U_200901_184453/166789135/ccs_54532_69	2	+
chr5	3523231	3523276	m54284U_200901_184453/115215122/ccs_54555_54	2	+
chr5	3545131	3545136	m54284U_200901_184453/35260923/ccs_54559_2	1	+
chr5	3569027	3569062	m54284U_200901_184453/43254263/ccs_54569_9	1	+
chr5	3583979	3583982	m54284U_200831_121835/115671514/ccs_54574_4	1	-
chr5	3610215	3610229	m54284U_200831_121835/11339528/ccs_54580_4	1	+
chr5	3641288	3641340	m54284U_200831_121835/59247319/ccs_54587_7	1	-
chr5	3693055	3693081	m54284U_200901_184453/85983687/ccs_54592_5	1	-
chr5	3722564	3722594	m54284U_200901_184453/13502532/ccs_54597_5	1	-
chr5	3752605	3752653	m54284U_200831_121835/110756490/ccs_54601_2	1	-
chr5	3755292	3755293	m54284U_200901_184453/143917581/ccs_54603_5	1	-
chr5	3823440	3823472	m54284U_200831_121835/69337596/ccs_54613_14	1	+
chr5	3876253	3876257	m54284U_200901_184453/59181343/ccs_54624_2	1	+
chr5	3891045	3891046	m54284U_200901_184453/147524200/ccs_54625_2	1	-
chr5	3960965	3961005	m54284U_200901_184453/78317226/ccs_54637_23	1	+
chr5	4082113	4082119	m54284U_200901_184453/65931119/ccs_54677_8	1	-
chr5	4753841	4753862	m54284U_200901_184453/77398700/ccs_54681_11	1	-
chr5	4805784	4805785	m54284U_200901_184453/112657416/ccs_54693_6	1	-
chr5	4826321	4826322	m54284U_200831_121835/168954618/ccs_54699_2	1	-
chr5	4868341	4868342	m54284U_200901_184453/162137437/ccs_54702_2	1	-
chr5	4985037	4985082	m54284U_200901_184453/155584782/ccs_54709_5	1	-
chr5	5170379	5170380	m54284U_200901_184453/106955994/ccs_54718_5	1	-
chr5	5304341	5304342	m54284U_200901_184453/134874922/ccs_54723_4	1	-
chr5	5308981	5308985	m54284U_200901_184453/42142276/ccs_54724_4	1	-
chr5	5505108	5505109	m54284U_200901_184453/82903684/ccs_54726_3	1	-
chr5	5508291	5508299	m54284U_200901_184453/168822661/ccs_54729_3	1	-
chr5	5539305	5539306	m54284U_200831_121835/13699154/ccs_54731_2	1	-
chr5	5581079	5581080	m54284U_200901_184453/166921801/ccs_54734_2	1	-
chr5	5671724	5671759	m54284U_200901_184453/31261903/ccs_54740_17	1	-
chr5	5736311	5736327	m54284U_200901_184453/68026773/ccs_54752_7	1	-
chr5	5781494	5781569	m54284U_200831_121835/127993284/ccs_54754_1358	27	-
chr5	8067750	8067791	m54284U_200901_184453/86182164/ccs_54763_6	1	+
chr5	8396966	8397021	m54284U_200901_184453/129565777/ccs_54769_13	1	-
chr5	8430362	8430363	m54284U_200831_121835/47054913/ccs_54783_3	1	+
chr5	8453483	8453515	m54284U_200831_121835/160432221/ccs_54788_3	1	+
chr5	8831431	8831432	m54284U_200901_184453/23202540/ccs_54791_2	1	+
chr5	8866093	8866109	m54284U_200901_184453/25495643/ccs_54798_3	1	+
chr5	8866311	8866316	m54284U_200831_121835/88605890/ccs_54799_3	1	+
chr5	8966032	8966049	m54284U_200901_184453/127797678/ccs_54800_2	1	-
chr5	9118867	9118873	m54284U_200831_121835/32246072/ccs_54801_3	1	-
chr5	9119001	9119049	m54284U_200901_184453/79233879/ccs_54802_3	1	-
chr5	9129365	9129376	m54284U_200831_121835/172951116/ccs_54807_3	1	-
chr5	12585748	12585749	m54284U_200831_121835/85328048/ccs_54815_2	1	+
chr5	13525980	13525985	m54284U_200831_121835/60230170/ccs_54824_5	1	+
chr5	13552771	13552810	m54284U_200901_184453/70781738/ccs_54830_3	1	+
chr5	13599344	13599355	m54284U_200901_184453/23265547/ccs_54838_6	1	+
chr5	13600522	13600538	m54284U_200901_184453/165544045/ccs_54844_5	1	+
chr5	13604420	13604457	m54284U_200831_121835/178653495/ccs_54847_8	1	+
chr5	14029777	14029778	m54284U_200901_184453/44565766/ccs_54855_4	1	+
chr5	14242886	14242930	m54284U_200901_184453/48760306/ccs_54862_3	1	+
chr5	14252669	14252676	m54284U_200831_121835/117377092/ccs_54864_7	1	+
chr5	16107451	16107452	m54284U_200901_184453/49874352/ccs_54874_4	1	+
chr5	16371037	16371055	m54284U_200901_184453/158401033/ccs_54893_11	1	+
chr5	16575913	16575914	m54284U_200831_121835/42666488/ccs_54901_2	1	+
chr5	16608188	16608189	m54284U_200901_184453/77006043/ccs_54903_3	1	+
chr5	16620411	16620463	m54284U_200901_184453/122290303/ccs_54909_7	1	+
chr5	17727460	17727461	m54284U_200901_184453/30343622/ccs_54912_2	1	+
chr5	18265130	18265138	m54284U_200901_184453/8915398/ccs_54913_2	1	-
chr5	18266541	18266542	m54284U_200901_184453/142476283/ccs_54914_2	1	-
chr5	20702875	20702926	m54284U_200901_184453/153028133/ccs_54916_2	1	+
chr5	20703827	20703828	m54284U_200901_184453/108266024/ccs_54917_2	1	+
chr5	20896282	20896288	m54284U_200901_184453/17040274/ccs_54925_5	1	-
chr5	20920092	20920189	m54284U_200831_121835/17106677/ccs_54929_6	1	-
chr5	20954201	20954246	m54284U_200901_184453/262391/ccs_54934_3	1	+
chr5	20986601	20986655	m54284U_200901_184453/125765513/ccs_54937_12	1	-
chr5	21376523	21376524	m54284U_200901_184453/76483337/ccs_54954_2	1	+
chr5	21482047	21482050	m54284U_200901_184453/49153169/ccs_54957_2	1	+
chr5	21575533	21575534	m54284U_200901_184453/46924185/ccs_54962_9	1	+
chr5	21662602	21662614	m54284U_200901_184453/83428534/ccs_54966_5	1	+
chr5	21662972	21662973	m54284U_200901_184453/42730906/ccs_54968_3	1	-
chr5	21757123	21757153	m54284U_200831_121835/134414995/ccs_54970_24	1	+
chr5	21757273	21757294	m54284U_200831_121835/165807153/ccs_54971_27	1	-
chr5	21799016	21799017	m54284U_200901_184453/144967542/ccs_54980_2	1	+
chr5	21803760	21803788	m54284U_200901_184453/42468117/ccs_54981_57	2	+
chr5	22048750	22048762	m54284U_200901_184453/27593183/ccs_54982_3	1	-
chr5	22486486	22486489	m54284U_200901_184453/37292319/ccs_54983_2	1	-
chr5	22498868	22498869	m54284U_200831_121835/150536916/ccs_54984_2	1	-
chr5	22557372	22557373	m54284U_200901_184453/87228608/ccs_54989_3	1	+
chr5	22564465	22564466	m54284U_200901_184453/162793087/ccs_54991_3	1	+
chr5	22612597	22612688	m54284U_200831_121835/174720689/ccs_54992_6	1	-
chr5	23431726	23431738	m54284U_200901_184453/73991504/ccs_54997_5	1	-
chr5	23485453	23485567	m54284U_200901_184453/39912512/ccs_55006_44	1	+
chr5	23496993	23497122	m54284U_200901_184453/159121999/ccs_55019_23	1	+
chr5	23524533	23524600	m54284U_200901_184453/81331273/ccs_55042_8	1	-
chr5	23525704	23525726	m54284U_200831_121835/59508209/ccs_55043_8	1	-
chr5	23700646	23700656	m54284U_200901_184453/166528677/ccs_55051_189	4	-
chr5	23740889	23740890	m54284U_200901_184453/74647893/ccs_55073_9	1	-
chr5	23789606	23789620	m54284U_200831_121835/157025722/ccs_55088_3	1	+
chr5	23820293	23820317	m54284U_200901_184453/162203059/ccs_55095_3	1	+
chr5	23854938	23854940	m54284U_200831_121835/52955971/ccs_55103_6	1	+
chr5	23964888	23964889	m54284U_200901_184453/138807269/ccs_55106_2	1	-
chr5	24160783	24160789	m54284U_200901_184453/94110897/ccs_55116_11	1	+
chr5	24171629	24171643	m54284U_200901_184453/39127685/ccs_55117_3	1	+
chr5	24319611	24319612	m54284U_200901_184453/8192300/ccs_55122_2	1	-
chr5	24390529	24390555	m54284U_200901_184453/98567773/ccs_55124_2	1	-
chr5	24437856	24437861	m54284U_200901_184453/90835500/ccs_55134_12	1	+
chr5	24438327	24438328	m54284U_200831_121835/154339850/ccs_55135_3	1	+
chr5	24440947	24440948	m54284U_200831_121835/117048608/ccs_55139_10	1	+
chr5	24441038	24441043	m54284U_200831_121835/47972969/ccs_55140_17	1	-
chr5	24479779	24479784	m54284U_200901_184453/19137610/ccs_55147_2	1	+
chr5	24565341	24565369	m54284U_200901_184453/33423949/ccs_55157_46	1	-
chr5	24589896	24589916	m54284U_200901_184453/145883709/ccs_55163_4	1	+
chr5	24592621	24592636	m54284U_200831_121835/169870401/ccs_55168_11	1	-
chr5	24709209	24709218	m54284U_200831_121835/48760437/ccs_55180_3	1	+
chr5	24709450	24709453	m54284U_200831_121835/70910874/ccs_55181_3	1	+
chr5	24803240	24803256	m54284U_200901_184453/164955630/ccs_55183_31	1	-
chr5	25102206	25102219	m54284U_200901_184453/34343324/ccs_55191_3	1	+
chr5	25372800	25372801	m54284U_200901_184453/172558119/ccs_55217_12	1	-
chr5	25689813	25689825	m54284U_200901_184453/142674379/ccs_55226_6	1	-
chr5	27765640	27765836	m54284U_200901_184453/10618409/ccs_55235_17	1	-
chr5	27765922	27766100	m54284U_200831_121835/57346499/ccs_55236_20	1	-
chr5	28078662	28078663	m54284U_200901_184453/98239802/ccs_55248_7	1	+
chr5	28389549	28389763	m54284U_200901_184453/177146170/ccs_55260_29	1	+
chr5	29231971	29231972	m54284U_200831_121835/101452017/ccs_55270_2	1	-
chr5	29451473	29451480	m54284U_200901_184453/1312645/ccs_55277_8	1	+
chr5	29632482	29632536	m54284U_200901_184453/128188615/ccs_55285_4	1	+
chr5	29676064	29676073	m54284U_200901_184453/110560122/ccs_55290_4	1	+
chr5	29767058	29767105	m54284U_200831_121835/51512602/ccs_55294_38	1	+
chr5	30060988	30061021	m54284U_200901_184453/110428789/ccs_55303_7	1	-
chr5	30119424	30119430	m54284U_200901_184453/164694554/ccs_55305_21	1	-
chr5	30184580	30184590	m54284U_200901_184453/118491212/ccs_55319_20	1	+
chr5	30268418	30268450	m54284U_200901_184453/139985441/ccs_55330_15	1	+
chr5	30268970	30268975	m54284U_200901_184453/98173926/ccs_55332_14	1	+
chr5	30658616	30658628	m54284U_200831_121835/115605606/ccs_55336_5	1	+
chr5	30668291	30668331	m54284U_200901_184453/175835680/ccs_55340_50	1	+
chr5	30818491	30818492	m54284U_200901_184453/84869231/ccs_55353_5	1	+
chr5	30866059	30866062	m54284U_200901_184453/89197341/ccs_55359_7	1	+
chr5	30877459	30877473	m54284U_200901_184453/137234725/ccs_55364_16	1	+
chr5	30906517	30906553	m54284U_200831_121835/137234588/ccs_55367_5	1	-
chr5	30955041	30955063	m54284U_200901_184453/111151472/ccs_55373_16	1	-
chr5	30957998	30958015	m54284U_200831_121835/143394531/ccs_55377_7	1	-
chr5	31036035	31036044	m54284U_200901_184453/69535361/ccs_55380_8	1	-
chr5	31054611	31054624	m54284U_200901_184453/72025670/ccs_55382_8	1	+
chr5	31078462	31078480	m54284U_200901_184453/90573288/ccs_55402_31	1	+
chr5	31156767	31156792	m54284U_200831_121835/50923904/ccs_55409_21	1	-
chr5	31167114	31167118	m54284U_200831_121835/56691525/ccs_55416_3	1	-
chr5	31187566	31187570	m54284U_200901_184453/21432341/ccs_55419_11	1	-
chr5	31202667	31202704	m54284U_200901_184453/132120617/ccs_55427_88	2	-
chr5	31210320	31210321	m54284U_200901_184453/75499067/ccs_55434_4	1	-
chr5	31251559	31251567	m54284U_200901_184453/50004288/ccs_55442_20	1	+
chr5	31280745	31280751	m54284U_200831_121835/51905067/ccs_55451_3	1	-
chr5	31292888	31292922	m54284U_200831_121835/98764785/ccs_55453_5	1	-
chr5	31454616	31454644	m54284U_200901_184453/170393802/ccs_55456_13	1	+
chr5	31511412	31511422	m54284U_200901_184453/159777360/ccs_55466_12	1	+
chr5	31528116	31528172	m54284U_200901_184453/162202812/ccs_55469_5	1	+
chr5	31622638	31622645	m54284U_200901_184453/39453713/ccs_55478_7	1	+
chr5	32084910	32084951	m54284U_200831_121835/118359178/ccs_55488_7	1	+
chr5	32153172	32153263	m54284U_200901_184453/157484882/ccs_55500_10	1	+
chr5	32463741	32463761	m54284U_200901_184453/48498881/ccs_55507_3	1	+
chr5	32469621	32469622	m54284U_200901_184453/99615311/ccs_55508_4	1	+
chr5	32492750	32492757	m54284U_200901_184453/59704733/ccs_55517_22	1	+
chr5	32685584	32685592	m54284U_200901_184453/66454151/ccs_55527_13	1	+
chr5	32736303	32736304	m54284U_200901_184453/133629001/ccs_55531_12	1	-
chr5	32829254	32829261	m54284U_200831_121835/87165256/ccs_55539_4	1	-
chr5	32829473	32829524	m54284U_200901_184453/70845348/ccs_55540_4	1	-
chr5	32918093	32918096	m54284U_200901_184453/30933090/ccs_55548_3	1	+
chr5	33027238	33027239	m54284U_200901_184453/56428575/ccs_55559_5	1	+
chr5	33027936	33027967	m54284U_200901_184453/98305531/ccs_55561_51	2	+
chr5	33373291	33373295	m54284U_200901_184453/98895529/ccs_55572_32	1	+
chr5	33410533	33410534	m54284U_200901_184453/119735988/ccs_55574_3	1	+
chr5	33600350	33600357	m54284U_200901_184453/129304487/ccs_55578_10	1	-
chr5	33640054	33640080	m54284U_200901_184453/151455473/ccs_55581_40	1	-
chr5	33653219	33653224	m54284U_200901_184453/70124914/ccs_55585_5	1	-
chr5	33672172	33672204	m54284U_200901_184453/98895958/ccs_55594_47	1	+
chr5	33742316	33742327	m54284U_200901_184453/27592872/ccs_55595_28	1	-
chr5	33895447	33895496	m54284U_200901_184453/99288340/ccs_55617_8	1	+
chr5	33898174	33898191	m54284U_200901_184453/93653330/ccs_55623_12	1	-
chr5	34153890	34153916	m54284U_200831_121835/61539611/ccs_55629_12	1	-
chr5	34179705	34179721	m54284U_200831_121835/150014096/ccs_55636_3	1	-
chr5	34353417	34353439	m54284U_200901_184453/77465750/ccs_55656_43	1	+
chr5	34459087	34459116	m54284U_200901_184453/180094296/ccs_55665_23	1	+
chr5	34471845	34471880	m54284U_200831_121835/113511214/ccs_55675_3	1	+
chr5	34487749	34487750	m54284U_200901_184453/78250194/ccs_55680_4	1	+
chr5	34496077	34496093	m54284U_200901_184453/65997194/ccs_55684_4	1	-
chr5	34532426	34532471	m54284U_200901_184453/28901413/ccs_55687_2	1	+
chr5	34563626	34563630	m54284U_200901_184453/115737314/ccs_55691_4	1	+
chr5	34630745	34630794	m54284U_200831_121835/44238146/ccs_55701_50	1	+
chr5	34632288	34632307	m54284U_200901_184453/161613943/ccs_55706_22	1	+
chr5	34633645	34633671	m54284U_200901_184453/73270214/ccs_55707_10	1	-
chr5	34909398	34909436	m54284U_200831_121835/77334779/ccs_55735_7	1	+
chr5	35030513	35030601	m54284U_200901_184453/144114433/ccs_55742_8	1	+
chr5	35033446	35033452	m54284U_200831_121835/176424509/ccs_55746_7	1	+
chr5	35092978	35092981	m54284U_200901_184453/109840243/ccs_55752_10	1	-
chr5	35556207	35556208	m54284U_200901_184453/76548813/ccs_55756_4	1	-
chr5	35613793	35613802	m54284U_200831_121835/66127008/ccs_55764_2	1	+
chr5	35950940	35950966	m54284U_200831_121835/98175239/ccs_55769_5	1	+
chr5	35962274	35962287	m54284U_200901_184453/95881526/ccs_55770_5	1	+
chr5	36042572	36042800	m54284U_200901_184453/109053228/ccs_55795_17	1	-
chr5	36471692	36471698	m54284U_200901_184453/84478038/ccs_55810_14	1	+
chr5	36608019	36608020	m54284U_200831_121835/160303063/ccs_55818_2	1	-
chr5	36691887	36691890	m54284U_200901_184453/174523223/ccs_55827_7	1	-
chr5	36794904	36794986	m54284U_200901_184453/28836060/ccs_55832_109	3	-
chr5	36968042	36968083	m54284U_200831_121835/34669105/ccs_55841_2	1	-
chr5	37300829	37300846	m54284U_200831_121835/149356994/ccs_55847_4	1	-
chr5	37303084	37303085	m54284U_200901_184453/104860331/ccs_55849_4	1	-
chr5	37383176	37383206	m54284U_200831_121835/153552022/ccs_55852_3	1	+
chr5	37425053	37425056	m54284U_200901_184453/172099830/ccs_55855_15	1	+
chr5	38137657	38137707	m54284U_200901_184453/89784513/ccs_55861_7	1	-
chr5	38234279	38234307	m54284U_200831_121835/88868518/ccs_55873_37	1	+
chr5	38262303	38262308	m54284U_200901_184453/95619638/ccs_55875_4	1	+
chr5	38526947	38526980	m54284U_200901_184453/4391691/ccs_55881_111	3	-
chr5	38671946	38671947	m54284U_200901_184453/175112303/ccs_55900_5	1	-
chr5	41624973	41624983	m54284U_200831_121835/14352957/ccs_55905_9	1	-
chr5	41795068	41795094	m54284U_200901_184453/140706188/ccs_55912_12	1	-
chr5	41827107	41827184	m54284U_200831_121835/44564760/ccs_55928_10	1	-
chr5	41832317	41832368	m54284U_200831_121835/72876350/ccs_55929_4	1	-
chr5	43744615	43744616	m54284U_200901_184453/95093497/ccs_55932_6	1	-
chr5	43753650	43753651	m54284U_200901_184453/132319075/ccs_55936_2	1	-
chr5	44175158	44175167	m54284U_200831_121835/34276732/ccs_55947_6	1	-
chr5	45434043	45434056	m54284U_200901_184453/177340822/ccs_55952_8	1	-
chr5	45512516	45512537	m54284U_200831_121835/67240762/ccs_55957_18	1	+
chr5	45525579	45525619	m54284U_200831_121835/59703889/ccs_55959_4	1	+
chr5	45533125	45533126	m54284U_200901_184453/76022518/ccs_55960_2	1	+
chr5	45700115	45700125	m54284U_200901_184453/87884774/ccs_55971_21	1	+
chr5	45702850	45702851	m54284U_200831_121835/2099636/ccs_55974_2	1	+
chr5	45723036	45723073	m54284U_200901_184453/136708748/ccs_55977_6	1	-
chr5	45724354	45724364	m54284U_200901_184453/68419742/ccs_55979_7	1	-
chr5	45758234	45758237	m54284U_200831_121835/128385502/ccs_55988_5	1	-
chr5	45770003	45770004	m54284U_200901_184453/29754208/ccs_55990_5	1	-
chr5	48214259	48214260	m54284U_200901_184453/112658130/ccs_56001_4	1	+
chr5	48304393	48304404	m54284U_200901_184453/86770911/ccs_56005_3	1	+
chr5	48394467	48394493	m54284U_200831_121835/80611699/ccs_56009_2	1	+
chr5	48396944	48396947	m54284U_200831_121835/169085714/ccs_56011_2	1	+
chr5	50050368	50050375	m54284U_200901_184453/115411677/ccs_56024_6	1	-
chr5	51494688	51494747	m54284U_200831_121835/139069146/ccs_56026_4	1	-
chr5	52150207	52150221	m54284U_200901_184453/122488078/ccs_56029_73	2	-
chr5	52174945	52174946	m54284U_200901_184453/154208946/ccs_56037_2	1	-
chr5	52198009	52198016	m54284U_200901_184453/70320904/ccs_56043_5	1	+
chr5	52369506	52369510	m54284U_200901_184453/8585777/ccs_56047_18	1	+
chr5	52642758	52642788	m54284U_200831_121835/94766432/ccs_56049_4	1	-
chr5	52768286	52768287	m54284U_200901_184453/94635218/ccs_56058_28	1	+
chr5	52800182	52800184	m54284U_200901_184453/149554396/ccs_56065_2	1	+
chr5	52817966	52817967	m54284U_200901_184453/144902698/ccs_56067_2	1	+
chr5	52823813	52823814	m54284U_200831_121835/55443498/ccs_56069_2	1	+
chr5	52824514	52824518	m54284U_200901_184453/173148309/ccs_56070_2	1	+
chr5	52866714	52866739	m54284U_200901_184453/65733903/ccs_56079_33	1	+
chr5	53269279	53269293	m54284U_200901_184453/112069245/ccs_56080_5	1	+
chr5	53642081	53642082	m54284U_200901_184453/8063722/ccs_56084_10	1	+
chr5	53903523	53903544	m54284U_200901_184453/99617025/ccs_56102_6	1	+
chr5	53903696	53903739	m54284U_200901_184453/14354285/ccs_56103_5	1	+
chr5	53908276	53908277	m54284U_200901_184453/35915527/ccs_56104_2	1	+
chr5	54109871	54109920	m54284U_200831_121835/131138892/ccs_56108_8	1	+
chr5	54119225	54119226	m54284U_200901_184453/42666316/ccs_56114_7	1	+
chr5	57725709	57725710	m54284U_200901_184453/19859674/ccs_56120_2	1	+
chr5	57728725	57728729	m54284U_200901_184453/3672143/ccs_56122_3	1	+
chr5	57795848	57795871	m54284U_200831_121835/82904651/ccs_56131_4	1	+
chr5	57931150	57931163	m54284U_200831_121835/110560495/ccs_56136_2	1	+
chr5	57946960	57946973	m54284U_200831_121835/1180262/ccs_56138_3	1	+
chr5	57962805	57962809	m54284U_200901_184453/91687135/ccs_56140_3	1	+
chr5	57967527	57967528	m54284U_200901_184453/78448221/ccs_56144_3	1	+
chr5	57984403	57984405	m54284U_200831_121835/14221630/ccs_56146_2	1	+
chr5	58122206	58122252	m54284U_200831_121835/77595260/ccs_56148_2	1	+
chr5	63909635	63909640	m54284U_200831_121835/118556155/ccs_56154_22	1	-
chr5	64128161	64128179	m54284U_200901_184453/88933547/ccs_56164_8	1	+
chr5	64236246	64236261	m54284U_200831_121835/153026725/ccs_56168_2	1	+
chr5	64320962	64320967	m54284U_200831_121835/173541055/ccs_56176_10	1	+
chr5	64345357	64345401	m54284U_200831_121835/45548715/ccs_56179_5	1	+
chr5	64351457	64351482	m54284U_200901_184453/121374337/ccs_56182_5	1	+
chr5	64805746	64805750	m54284U_200901_184453/80216240/ccs_56188_8	1	+
chr5	64822923	64823020	m54284U_200831_121835/134873293/ccs_56190_32	1	+
chr5	64830139	64830196	m54284U_200901_184453/13239933/ccs_56195_30	1	+
chr5	64974962	64974965	m54284U_200901_184453/1378617/ccs_56198_2	1	+
chr5	65041859	65041875	m54284U_200901_184453/156567531/ccs_56210_4	1	+
chr5	65161118	65161131	m54284U_200831_121835/178521302/ccs_56212_2	1	+
chr5	65167487	65167509	m54284U_200901_184453/104137290/ccs_56214_2	1	+
chr5	65168084	65168085	m54284U_200901_184453/138544234/ccs_56215_2	1	+
chr5	65263075	65263091	m54284U_200901_184453/62391001/ccs_56221_33	1	-
chr5	65279750	65279788	m54284U_200831_121835/13698746/ccs_56224_32	1	-
chr5	65307792	65307796	m54284U_200831_121835/91162112/ccs_56230_7	1	-
chr5	65388363	65388367	m54284U_200831_121835/54199772/ccs_56232_3	1	-
chr5	65406723	65406724	m54284U_200831_121835/154993971/ccs_56236_2	1	+
chr5	65408963	65408977	m54284U_200901_184453/36244310/ccs_56237_10	1	+
chr5	65413210	65413250	m54284U_200901_184453/77201712/ccs_56239_81	2	-
chr5	65431319	65431320	m54284U_200831_121835/143656541/ccs_56253_2	1	-
chr5	65452676	65452677	m54284U_200901_184453/166921666/ccs_56258_5	1	-
chr5	65543694	65543702	m54284U_200901_184453/93913772/ccs_56265_7	1	+
chr5	65595095	65595153	m54284U_200901_184453/71174541/ccs_56271_19	1	+
chr5	65610075	65610130	m54284U_200831_121835/24381591/ccs_56280_8	1	-
chr5	65615259	65615312	m54284U_200831_121835/104924438/ccs_56284_7	1	-
chr5	65619845	65619853	m54284U_200831_121835/49415821/ccs_56288_3	1	+
chr5	65623923	65623930	m54284U_200901_184453/120392282/ccs_56292_7	1	-
chr5	65623990	65624017	m54284U_200831_121835/110167944/ccs_56293_3	1	-
chr5	65671023	65671024	m54284U_200901_184453/93389370/ccs_56308_3	1	-
chr5	65672569	65672595	m54284U_200901_184453/24576240/ccs_56309_3	1	-
chr5	65678967	65678981	m54284U_200901_184453/95945984/ccs_56311_2	1	-
chr5	65806779	65806835	m54284U_200831_121835/15990883/ccs_56322_9	1	+
chr5	66018754	66018757	m54284U_200831_121835/36243569/ccs_56331_2	1	-
chr5	66301871	66301877	m54284U_200901_184453/82511403/ccs_56338_29	1	-
chr5	66345878	66345880	m54284U_200831_121835/3344097/ccs_56346_8	1	-
chr5	66429881	66429905	m54284U_200901_184453/93258166/ccs_56357_8	1	-
chr5	66443709	66443719	m54284U_200901_184453/156697814/ccs_56360_12	1	-
chr5	66524142	66524171	m54284U_200831_121835/11929508/ccs_56368_3	1	-
chr5	66531779	66531782	m54284U_200901_184453/93388994/ccs_56371_5	1	-
chr5	66592624	66592647	m54284U_200831_121835/171641407/ccs_56380_9	1	-
chr5	66687231	66687232	m54284U_200831_121835/60097207/ccs_56384_3	1	+
chr5	67286522	67286569	m54284U_200831_121835/12714906/ccs_56390_16	1	+
chr5	67355776	67355808	m54284U_200901_184453/153946144/ccs_56403_19	1	+
chr5	69571731	69571771	m54284U_200901_184453/40569642/ccs_56405_4	1	+
chr5	72159022	72159028	m54284U_200831_121835/40830693/ccs_56408_6	1	-
chr5	72230468	72230472	m54284U_200901_184453/72549010/ccs_56413_3	1	+
chr5	72264859	72264860	m54284U_200831_121835/91425146/ccs_56416_3	1	+
chr5	72529083	72529146	m54284U_200901_184453/66783544/ccs_56423_6	1	-
chr5	72668331	72668370	m54284U_200901_184453/71369743/ccs_56428_5	1	+
chr5	72670075	72670125	m54284U_200901_184453/39518889/ccs_56429_2	1	+
chr5	72957640	72957648	m54284U_200901_184453/48695276/ccs_56438_20	1	+
chr5	73021197	73021198	m54284U_200901_184453/73533534/ccs_56450_11	1	-
chr5	73042752	73042753	m54284U_200831_121835/89917778/ccs_56453_2	1	-
chr5	73312570	73312613	m54284U_200901_184453/75957174/ccs_56479_2	1	+
chr5	73313935	73313949	m54284U_200831_121835/62324775/ccs_56481_22	1	+
chr5	73322212	73322213	m54284U_200901_184453/163251074/ccs_56483_3	1	-
chr5	73558833	73558834	m54284U_200901_184453/55837857/ccs_56485_2	1	+
chr5	73635233	73635264	m54284U_200901_184453/29493896/ccs_56488_5	1	-
chr5	73998645	73998646	m54284U_200901_184453/96864420/ccs_56491_2	1	-
chr5	74001837	74001871	m54284U_200831_121835/142541584/ccs_56494_2	1	-
chr5	74095416	74095422	m54284U_200831_121835/110824100/ccs_56503_4	1	+
chr5	74206092	74206093	m54284U_200901_184453/2294901/ccs_56505_2	1	-
chr5	74367158	74367188	m54284U_200901_184453/5375400/ccs_56507_3	1	-
chr5	74595901	74595956	m54284U_200901_184453/71696451/ccs_56520_25	1	+
chr5	75009875	75009876	m54284U_200901_184453/149031232/ccs_56525_3	1	-
chr5	75022558	75022569	m54284U_200831_121835/101058581/ccs_56529_4	1	-
chr5	76208966	76208971	m54284U_200901_184453/23399199/ccs_56537_2	1	+
chr5	76227001	76227107	m54284U_200901_184453/138151309/ccs_56546_12	1	-
chr5	76231445	76231453	m54284U_200901_184453/161810510/ccs_56549_3	1	-
chr5	76553295	76553309	m54284U_200831_121835/166330499/ccs_56572_6	1	+
chr5	76570283	76570298	m54284U_200901_184453/41287997/ccs_56578_6	1	+
chr5	76633711	76633785	m54284U_200901_184453/27724480/ccs_56584_17	1	+
chr5	76858570	76858600	m54284U_200901_184453/123603806/ccs_56594_9	1	+
chr5	76882809	76882818	m54284U_200901_184453/160631418/ccs_56600_4	1	-
chr5	76915031	76915055	m54284U_200831_121835/25823197/ccs_56609_13	1	-
chr5	76915298	76915350	m54284U_200831_121835/173736752/ccs_56610_12	1	-
chr5	76967499	76967508	m54284U_200901_184453/74055754/ccs_56615_71	2	+
chr5	76998284	76998508	m54284U_200831_121835/117901426/ccs_56624_54	2	+
chr5	77281369	77281399	m54284U_200901_184453/160630791/ccs_56630_37	1	+
chr5	77294250	77294293	m54284U_200831_121835/67568630/ccs_56634_16	1	-
chr5	77349239	77349385	m54284U_200901_184453/47186947/ccs_56646_98	2	-
chr5	77349319	77349329	m54284U_200901_184453/26806394/ccs_56648_15	1	+
chr5	81249574	81249575	m54284U_200901_184453/161481355/ccs_56652_2	1	+
chr5	81391269	81391270	m54284U_200901_184453/168167434/ccs_56656_2	1	+
chr5	81661396	81661397	m54284U_200901_184453/120653577/ccs_56663_2	1	+
chr5	81796054	81796055	m54284U_200901_184453/77400701/ccs_56670_2	1	+
chr5	81796635	81796641	m54284U_200831_121835/123012448/ccs_56671_3	1	+
chr5	86035545	86035586	m54284U_200901_184453/92012841/ccs_56682_7	1	-
chr5	86836652	86836660	m54284U_200901_184453/65996239/ccs_56727_14	1	+
chr5	88556081	88556091	m54284U_200901_184453/23266058/ccs_56736_19	1	+
chr5	88585922	88585923	m54284U_200901_184453/72812703/ccs_56739_6	1	+
chr5	88659452	88659471	m54284U_200901_184453/72680417/ccs_56748_19	1	-
chr5	88757966	88757967	m54284U_200901_184453/22743778/ccs_56763_3	1	+
chr5	88758611	88758612	m54284U_200901_184453/68420401/ccs_56764_3	1	+
chr5	88769945	88769946	m54284U_200901_184453/165741078/ccs_56766_2	1	+
chr5	88781453	88781454	m54284U_200901_184453/89654885/ccs_56768_2	1	+
chr5	90214723	90214729	m54284U_200831_121835/20777565/ccs_56773_3	1	-
chr5	90254671	90254763	m54284U_200901_184453/114296004/ccs_56799_67	2	-
chr5	90761623	90761626	m54284U_200901_184453/61671012/ccs_56832_2	1	+
chr5	91020600	91020601	m54284U_200901_184453/90048155/ccs_56834_3	1	+
chr5	91021364	91021369	m54284U_200831_121835/97649456/ccs_56835_5	1	+
chr5	91091381	91091432	m54284U_200831_121835/155322031/ccs_56839_13	1	+
chr5	91148425	91148433	m54284U_200831_121835/80021082/ccs_56850_6	1	+
chr5	91279257	91279258	m54284U_200831_121835/152439567/ccs_56851_2	1	-
chr5	91624007	91624024	m54284U_200901_184453/81002526/ccs_56854_7	1	+
chr5	91958093	91958117	m54284U_200901_184453/137429734/ccs_56861_4	1	-
chr5	91961660	91961662	m54284U_200831_121835/55969754/ccs_56864_16	1	-
chr5	92054450	92054522	m54284U_200831_121835/19400288/ccs_56875_161	4	-
chr5	92117227	92117231	m54284U_200831_121835/77071540/ccs_56880_2	1	-
chr5	92140229	92140244	m54284U_200831_121835/144837086/ccs_56881_28	1	-
chr5	92202796	92202801	m54284U_200901_184453/73860455/ccs_56894_17	1	+
chr5	92258247	92258248	m54284U_200901_184453/14549475/ccs_56896_4	1	-
chr5	92288539	92288559	m54284U_200831_121835/24707779/ccs_56902_12	1	-
chr5	92415542	92415547	m54284U_200901_184453/148375861/ccs_56913_12	1	-
chr5	92443990	92444050	m54284U_200901_184453/82641854/ccs_56924_6	1	-
chr5	92447698	92447700	m54284U_200831_121835/173212242/ccs_56927_5	1	-
chr5	92606572	92606581	m54284U_200901_184453/89851450/ccs_56934_7	1	+
chr5	92940748	92940750	m54284U_200831_121835/50922182/ccs_56935_2	1	+
chr5	92964775	92964776	m54284U_200901_184453/58393697/ccs_56936_2	1	+
chr5	93173211	93173414	m54284U_200831_121835/111542461/ccs_56960_110	3	+
chr5	93177925	93177931	m54284U_200831_121835/45614853/ccs_56975_2	1	+
chr5	93182683	93182684	m54284U_200901_184453/23987258/ccs_56980_5	1	-
chr5	93183957	93183993	m54284U_200831_121835/7602609/ccs_56985_4	1	-
chr5	95862903	95862918	m54284U_200901_184453/89720558/ccs_56992_49	1	+
chr5	96076753	96076786	m54284U_200901_184453/8914851/ccs_56996_38	1	-
chr5	96264280	96264306	m54284U_200831_121835/139987496/ccs_57009_2	1	+
chr5	96264660	96264661	m54284U_200901_184453/85329522/ccs_57011_2	1	+
chr5	96799863	96799942	m54284U_200831_121835/171771519/ccs_57012_5	1	+
chr5	96845834	96845863	m54284U_200901_184453/136184584/ccs_57023_55	2	+
chr5	96845964	96845969	m54284U_200901_184453/63177474/ccs_57024_50	1	+
chr5	97061613	97061620	m54284U_200831_121835/31851359/ccs_57028_4	1	+
chr5	97884687	97884711	m54284U_200901_184453/60425818/ccs_57039_19	1	-
chr5	97999362	97999435	m54284U_200901_184453/92866492/ccs_57051_4	1	-
chr5	98031946	98031947	m54284U_200901_184453/100008607/ccs_57055_3	1	+
chr5	98931221	98931256	m54284U_200831_121835/25756973/ccs_57062_83	2	-
chr5	99961001	99961181	m54284U_200901_184453/12322762/ccs_57069_40	1	-
chr5	99978391	99978447	m54284U_200901_184453/36373692/ccs_57077_6	1	-
chr5	99978864	99978865	m54284U_200901_184453/122815900/ccs_57078_2	1	+
chr5	100034720	100034729	m54284U_200901_184453/57084292/ccs_57084_26	1	-
chr5	100037136	100037183	m54284U_200901_184453/86378451/ccs_57088_25	1	-
chr5	100361648	100361712	m54284U_200831_121835/48696085/ccs_57094_29	1	-
chr5	100425810	100425811	m54284U_200901_184453/89916640/ccs_57114_3	1	-
chr5	100443571	100443589	m54284U_200901_184453/94898313/ccs_57118_14	1	-
chr5	100547771	100547800	m54284U_200831_121835/153355494/ccs_57128_18	1	+
chr5	100654722	100654725	m54284U_200901_184453/92342421/ccs_57129_13	1	-
chr5	100804787	100804788	m54284U_200901_184453/176031141/ccs_57137_4	1	-
chr5	100814197	100814198	m54284U_200901_184453/176816541/ccs_57143_2	1	-
chr5	100897958	100897959	m54284U_200901_184453/80743142/ccs_57146_4	1	+
chr5	100898486	100898487	m54284U_200831_121835/134548056/ccs_57147_2	1	+
chr5	101835821	101835832	m54284U_200901_184453/14616350/ccs_57150_13	1	-
chr5	102891997	102892000	m54284U_200831_121835/155190598/ccs_57177_2	1	+
chr5	103569462	103569466	m54284U_200831_121835/73270942/ccs_57188_4	1	+
chr5	103842321	103842436	m54284U_200831_121835/84739994/ccs_57201_10	1	+
chr5	104065182	104065232	m54284U_200831_121835/167314139/ccs_57216_2	1	+
chr5	104065364	104065392	m54284U_200901_184453/58263613/ccs_57217_18	1	+
chr5	104435529	104435577	m54284U_200831_121835/122227378/ccs_57224_6	1	+
chr5	104441025	104441055	m54284U_200901_184453/91555150/ccs_57238_1461	29	+
chr5	104504461	104504472	m54284U_200901_184453/68684431/ccs_57254_27	1	+
chr5	104518603	104518616	m54284U_200901_184453/136120310/ccs_57260_14	1	+
chr5	104553513	104553523	m54284U_200831_121835/151455271/ccs_57268_5	1	+
chr5	105486194	105486195	m54284U_200901_184453/129761977/ccs_57271_3	1	+
chr5	105608940	105608986	m54284U_200901_184453/109971028/ccs_57280_7	1	+
chr5	105814731	105814736	m54284U_200901_184453/55707005/ccs_57285_6	1	+
chr5	105880753	105880754	m54284U_200901_184453/136774049/ccs_57286_2	1	+
chr5	105896510	105896577	m54284U_200831_121835/59310123/ccs_57290_7	1	+
chr5	106637807	106637808	m54284U_200901_184453/89589153/ccs_57306_5	1	-
chr5	106652804	106652805	m54284U_200831_121835/159255315/ccs_57307_2	1	-
chr5	106695765	106695786	m54284U_200901_184453/138742152/ccs_57315_20	1	-
chr5	106984429	106984441	m54284U_200901_184453/23660670/ccs_57321_2	1	+
chr5	107457977	107457978	m54284U_200901_184453/29819566/ccs_57322_2	1	+
chr5	107549021	107549024	m54284U_200901_184453/17762261/ccs_57324_6	1	-
chr5	107620570	107620591	m54284U_200901_184453/66717682/ccs_57330_3	1	+
chr5	107661836	107661841	m54284U_200901_184453/173147253/ccs_57333_3	1	+
chr5	107813554	107813578	m54284U_200831_121835/177146336/ccs_57339_19	1	-
chr5	107905759	107905763	m54284U_200831_121835/94700621/ccs_57344_2	1	+
chr5	107907258	107907260	m54284U_200901_184453/115409189/ccs_57345_2	1	+
chr5	107907921	107907926	m54284U_200901_184453/63832780/ccs_57347_2	1	+
chr5	107908050	107908052	m54284U_200831_121835/10880456/ccs_57348_8	1	+
chr5	107909005	107909006	m54284U_200901_184453/94309213/ccs_57350_8	1	+
chr5	108104047	108104097	m54284U_200831_121835/89655126/ccs_57360_7	1	+
chr5	108123847	108123848	m54284U_200901_184453/138543604/ccs_57372_23	1	-
chr5	108123922	108123978	m54284U_200901_184453/59507226/ccs_57373_26	1	-
chr5	108206695	108206727	m54284U_200901_184453/7472091/ccs_57386_3	1	+
chr5	108280206	108280207	m54284U_200901_184453/50923316/ccs_57390_3	1	+
chr5	108280521	108280543	m54284U_200831_121835/103219342/ccs_57391_13	1	+
chr5	108348682	108348683	m54284U_200901_184453/173672776/ccs_57394_2	1	+
chr5	108433252	108433256	m54284U_200831_121835/91817033/ccs_57395_3	1	-
chr5	108501753	108501838	m54284U_200901_184453/90047106/ccs_57407_15	1	+
chr5	108502754	108502762	m54284U_200831_121835/164038786/ccs_57408_16	1	+
chr5	108569394	108569421	m54284U_200831_121835/156893370/ccs_57415_9	1	-
chr5	108647045	108647074	m54284U_200831_121835/41158675/ccs_57430_3	1	-
chr5	108647600	108647614	m54284U_200831_121835/113509528/ccs_57432_4	1	-
chr5	108706139	108706185	m54284U_200831_121835/162857064/ccs_57434_7	1	+
chr5	108706924	108706935	m54284U_200831_121835/146343478/ccs_57436_12	1	+
chr5	110103975	110104035	m54284U_200831_121835/177276277/ccs_57447_14	1	-
chr5	110171968	110171971	m54284U_200831_121835/83756135/ccs_57454_6	1	+
chr5	110207576	110207611	m54284U_200831_121835/56034837/ccs_57469_4	1	+
chr5	110212306	110212315	m54284U_200901_184453/14223423/ccs_57471_5	1	+
chr5	110224607	110224628	m54284U_200901_184453/162465096/ccs_57479_6	1	+
chr5	110255929	110255930	m54284U_200901_184453/39978808/ccs_57492_4	1	+
chr5	110259158	110259160	m54284U_200901_184453/77333620/ccs_57494_10	1	-
chr5	110312940	110312992	m54284U_200831_121835/163711012/ccs_57508_9	1	+
chr5	110378106	110378148	m54284U_200901_184453/178784071/ccs_57518_9	1	-
chr5	110648584	110648589	m54284U_200901_184453/154274624/ccs_57529_18	1	-
chr5	110658177	110658212	m54284U_200831_121835/175572070/ccs_57536_15	1	+
chr5	110664377	110664378	m54284U_200901_184453/57213094/ccs_57540_7	1	-
chr5	110677063	110677107	m54284U_200831_121835/46401390/ccs_57550_3	1	-
chr5	110729264	110729281	m54284U_200901_184453/179045356/ccs_57565_20	1	-
chr5	110756626	110756629	m54284U_200831_121835/157813521/ccs_57573_3	1	-
chr5	110773668	110773673	m54284U_200831_121835/163645142/ccs_57575_21	1	-
chr5	110791122	110791131	m54284U_200831_121835/45352975/ccs_57583_5	1	-
chr5	110874136	110874141	m54284U_200831_121835/110103234/ccs_57588_2	1	+
chr5	111030013	111030015	m54284U_200901_184453/6752701/ccs_57592_2	1	+
chr5	111197948	111197949	m54284U_200901_184453/143330056/ccs_57597_2	1	+
chr5	111276283	111276285	m54284U_200901_184453/106037685/ccs_57601_5	1	+
chr5	111287435	111287458	m54284U_200901_184453/40305121/ccs_57610_6	1	+
chr5	111386912	111386951	m54284U_200831_121835/99681295/ccs_57613_13	1	+
chr5	111388357	111388362	m54284U_200901_184453/72485435/ccs_57617_15	1	+
chr5	112315297	112315359	m54284U_200901_184453/69927885/ccs_57626_73	2	+
chr5	112337385	112337393	m54284U_200901_184453/99026020/ccs_57631_15	1	+
chr5	112378409	112378414	m54284U_200831_121835/165087838/ccs_57636_11	1	+
chr5	112385757	112385758	m54284U_200831_121835/72942674/ccs_57637_2	1	-
chr5	113117667	113117674	m54284U_200901_184453/168823096/ccs_57648_5	1	-
chr5	113742441	113742494	m54284U_200831_121835/8716562/ccs_57657_26	1	-
chr5	113793728	113793734	m54284U_200831_121835/129893853/ccs_57666_10	1	-
chr5	113842434	113842441	m54284U_200901_184453/77268475/ccs_57669_25	1	-
chr5	113900919	113900953	m54284U_200901_184453/81593634/ccs_57684_6	1	-
chr5	113939747	113939751	m54284U_200901_184453/175374417/ccs_57688_25	1	-
chr5	113959429	113959430	m54284U_200901_184453/179503381/ccs_57697_2	1	-
chr5	114115847	114115848	m54284U_200901_184453/89852172/ccs_57698_4	1	+
chr5	114122020	114122021	m54284U_200901_184453/33424671/ccs_57701_3	1	+
chr5	114122921	114122923	m54284U_200901_184453/63309169/ccs_57704_3	1	+
chr5	114123121	114123122	m54284U_200901_184453/28115352/ccs_57705_3	1	+
chr5	114139318	114139322	m54284U_200901_184453/91422734/ccs_57710_3	1	+
chr5	114216617	114216619	m54284U_200901_184453/68487456/ccs_57712_2	1	+
chr5	114363567	114363575	m54284U_200901_184453/36503989/ccs_57714_30	1	-
chr5	114402659	114402667	m54284U_200901_184453/87426434/ccs_57721_4	1	+
chr5	114420303	114420311	m54284U_200901_184453/83755604/ccs_57728_4	1	+
chr5	114421163	114421169	m54284U_200901_184453/49548054/ccs_57731_10	1	+
chr5	114669402	114669409	m54284U_200901_184453/130941500/ccs_57736_14	1	-
chr5	114712236	114712250	m54284U_200901_184453/35782844/ccs_57741_2	1	+
chr5	114722324	114722328	m54284U_200901_184453/47778446/ccs_57743_6	1	+
chr5	114729777	114729900	m54284U_200901_184453/145164761/ccs_57746_20	1	-
chr5	114805002	114805007	m54284U_200831_121835/63506040/ccs_57777_4	1	+
chr5	114805363	114805364	m54284U_200901_184453/88934631/ccs_57778_4	1	+
chr5	114948546	114948552	m54284U_200901_184453/24838149/ccs_57784_6	1	+
chr5	115041098	115041101	m54284U_200901_184453/111214746/ccs_57786_3	1	+
chr5	115076877	115076878	m54284U_200901_184453/67372711/ccs_57790_4	1	+
chr5	115103176	115103179	m54284U_200831_121835/136708890/ccs_57797_55	2	-
chr5	115110298	115110300	m54284U_200831_121835/96536831/ccs_57798_8	1	-
chr5	115122563	115122565	m54284U_200831_121835/107675985/ccs_57801_4	1	-
chr5	115147718	115147863	m54284U_200901_184453/127009221/ccs_57814_127	3	-
chr5	115148107	115148117	m54284U_200831_121835/166002844/ccs_57816_7	1	-
chr5	115241769	115241779	m54284U_200901_184453/173541621/ccs_57818_50	1	-
chr5	115296801	115296843	m54284U_200831_121835/111871709/ccs_57831_8	1	+
chr5	115298421	115298518	m54284U_200831_121835/159909244/ccs_57834_27	1	-
chr5	115299150	115299151	m54284U_200831_121835/9701859/ccs_57835_3	1	-
chr5	115302602	115302603	m54284U_200901_184453/85787097/ccs_57836_3	1	+
chr5	115333950	115333974	m54284U_200901_184453/6227515/ccs_57842_7	1	-
chr5	115345651	115345657	m54284U_200901_184453/144181967/ccs_57845_32	1	-
chr5	115345842	115345883	m54284U_200831_121835/90245540/ccs_57846_3	1	-
chr5	115478009	115478013	m54284U_200901_184453/68354272/ccs_57848_3	1	-
chr5	115555982	115556009	m54284U_200901_184453/102565387/ccs_57863_15	1	+
chr5	115563454	115563520	m54284U_200901_184453/149227062/ccs_57868_187	4	+
chr5	115590989	115591016	m54284U_200901_184453/86705523/ccs_57880_13	1	+
chr5	115622288	115622387	m54284U_200901_184453/34342097/ccs_57897_11	1	+
chr5	115622648	115622657	m54284U_200831_121835/132448686/ccs_57898_15	1	+
chr5	115645709	115645796	m54284U_200831_121835/19728021/ccs_57900_7	1	+
chr5	115903103	115903104	m54284U_200901_184453/147653045/ccs_57912_3	1	+
chr5	116006338	116006370	m54284U_200901_184453/103022791/ccs_57940_35	1	+
chr5	116013589	116013598	m54284U_200901_184453/32573590/ccs_57943_15	1	-
chr5	116408492	116408497	m54284U_200831_121835/74645686/ccs_57949_13	1	-
chr5	117091679	117091681	m54284U_200901_184453/99747354/ccs_57952_6	1	-
chr5	117092436	117092459	m54284U_200901_184453/109120115/ccs_57953_5	1	-
chr5	117273867	117273868	m54284U_200901_184453/91163270/ccs_57969_9	1	+
chr5	117274392	117274436	m54284U_200901_184453/44631292/ccs_57971_10	1	+
chr5	117282650	117282666	m54284U_200901_184453/132646415/ccs_57972_75	2	-
chr5	117366792	117366807	m54284U_200901_184453/82381590/ccs_57980_9	1	+
chr5	117377515	117377588	m54284U_200831_121835/79889863/ccs_57982_8	1	+
chr5	117379139	117379150	m54284U_200831_121835/127468361/ccs_57988_20	1	-
chr5	117987588	117987589	m54284U_200901_184453/53609612/ccs_57996_4	1	+
chr5	118066616	118066617	m54284U_200901_184453/146278192/ccs_58002_2	1	-
chr5	118067814	118067816	m54284U_200901_184453/17696795/ccs_58004_2	1	-
chr5	118262954	118262977	m54284U_200901_184453/179437688/ccs_58009_3	1	+
chr5	118605146	118605148	m54284U_200901_184453/23069318/ccs_58013_8	1	+
chr5	118708609	118708610	m54284U_200831_121835/92603022/ccs_58020_2	1	+
chr5	118711427	118711428	m54284U_200901_184453/103416210/ccs_58022_2	1	+
chr5	118728252	118728310	m54284U_200831_121835/16777515/ccs_58026_23	1	+
chr5	119673684	119673733	m54284U_200831_121835/97912858/ccs_58051_5	1	+
chr5	120198959	120198985	m54284U_200831_121835/80609632/ccs_58061_12	1	+
chr5	120485246	120485269	m54284U_200901_184453/147131110/ccs_58068_12	1	-
chr5	120550517	120550540	m54284U_200901_184453/64882841/ccs_58092_12	1	-
chr5	120552441	120552462	m54284U_200901_184453/6883826/ccs_58095_5	1	-
chr5	120619932	120619933	m54284U_200901_184453/95880341/ccs_58109_4	1	+
chr5	120624566	120624573	m54284U_200901_184453/159646197/ccs_58111_4	1	+
chr5	120627624	120627636	m54284U_200831_121835/143525946/ccs_58114_34	1	+
chr5	121154452	121154459	m54284U_200901_184453/146800685/ccs_58127_9	1	-
chr5	121208959	121208978	m54284U_200901_184453/109510808/ccs_58139_105	3	+
chr5	121303648	121303649	m54284U_200901_184453/29753412/ccs_58146_8	1	+
chr5	121329545	121329622	m54284U_200901_184453/144574652/ccs_58155_8	1	+
chr5	121371724	121371732	m54284U_200901_184453/2818931/ccs_58170_8	1	-
chr5	121404524	121404525	m54284U_200831_121835/44238007/ccs_58172_2	1	+
chr5	121438804	121438821	m54284U_200901_184453/71174460/ccs_58176_28	1	+
chr5	121444752	121444806	m54284U_200901_184453/8913539/ccs_58180_20	1	-
chr5	121518351	121518370	m54284U_200901_184453/61736782/ccs_58183_2	1	-
chr5	121525050	121525054	m54284U_200831_121835/52758173/ccs_58185_6	1	-
chr5	121567676	121567716	m54284U_200831_121835/157746403/ccs_58189_69	2	-
chr5	121687243	121687251	m54284U_200901_184453/128452455/ccs_58208_16	1	+
chr5	121717596	121717597	m54284U_200901_184453/29362432/ccs_58209_4	1	+
chr5	121781417	121781544	m54284U_200901_184453/1770797/ccs_58219_18	1	+
chr5	121783335	121783377	m54284U_200831_121835/19727851/ccs_58222_18	1	+
chr5	121794987	121795024	m54284U_200901_184453/79759144/ccs_58226_18	1	+
chr5	121815480	121815490	m54284U_200831_121835/168822582/ccs_58247_18	1	-
chr5	121854598	121854605	m54284U_200901_184453/87753540/ccs_58256_8	1	+
chr5	122166008	122166042	m54284U_200831_121835/8784022/ccs_58257_7	1	+
chr5	122174695	122174760	m54284U_200901_184453/98765443/ccs_58263_11	1	+
chr5	122175265	122175274	m54284U_200831_121835/50793092/ccs_58265_11	1	+
chr5	122323930	122323961	m54284U_200831_121835/130220848/ccs_58274_13	1	+
chr5	122364578	122364585	m54284U_200901_184453/109708994/ccs_58282_14	1	-
chr5	122382780	122382781	m54284U_200901_184453/44763767/ccs_58285_4	1	+
chr5	122406144	122406180	m54284U_200831_121835/144312605/ccs_58288_2	1	+
chr5	122444444	122444455	m54284U_200901_184453/33294639/ccs_58291_10	1	+
chr5	122456327	122456368	m54284U_200831_121835/157287447/ccs_58297_25	1	-
chr5	122482777	122482778	m54284U_200901_184453/149292362/ccs_58319_11	1	-
chr5	122540050	122540052	m54284U_200901_184453/178061696/ccs_58332_3	1	-
chr5	122550495	122550499	m54284U_200831_121835/50464443/ccs_58333_4	1	-
chr5	122711225	122711254	m54284U_200901_184453/112069342/ccs_58344_3	1	+
chr5	122733153	122733190	m54284U_200831_121835/48562386/ccs_58348_26	1	-
chr5	122787718	122787742	m54284U_200901_184453/122160069/ccs_58353_67	2	-
chr5	122868931	122868946	m54284U_200831_121835/126746902/ccs_58368_6	1	+
chr5	122871036	122871038	m54284U_200901_184453/108202006/ccs_58370_5	1	-
chr5	123036028	123036059	m54284U_200901_184453/73794656/ccs_58380_2	1	+
chr5	123112139	123112140	m54284U_200901_184453/45810811/ccs_58385_3	1	+
chr5	123112298	123112299	m54284U_200831_121835/71959668/ccs_58386_3	1	+
chr5	123112632	123112633	m54284U_200901_184453/94045841/ccs_58387_3	1	+
chr5	123116729	123116763	m54284U_200831_121835/156763537/ccs_58389_6	1	+
chr5	123167424	123167503	m54284U_200901_184453/88999795/ccs_58420_21	1	+
chr5	123248960	123248963	m54284U_200831_121835/172491480/ccs_58426_2	1	+
chr5	123361014	123361015	m54284U_200831_121835/166463531/ccs_58431_2	1	+
chr5	123371940	123371957	m54284U_200901_184453/51512849/ccs_58437_5	1	+
chr5	123372165	123372183	m54284U_200901_184453/26149406/ccs_58438_5	1	+
chr5	123372851	123372882	m54284U_200901_184453/118753808/ccs_58440_5	1	+
chr5	123406610	123406613	m54284U_200831_121835/29950468/ccs_58444_3	1	+
chr5	123409312	123409320	m54284U_200831_121835/98501324/ccs_58445_3	1	+
chr5	123445747	123445766	m54284U_200901_184453/41027847/ccs_58448_6	1	+
chr5	123511903	123511910	m54284U_200901_184453/96731202/ccs_58459_4	1	-
chr5	123514092	123514093	m54284U_200901_184453/75172353/ccs_58460_2	1	-
chr5	123530743	123530768	m54284U_200831_121835/95816145/ccs_58466_4	1	-
chr5	123561524	123561526	m54284U_200901_184453/126025891/ccs_58468_3	1	-
chr5	123609238	123609261	m54284U_200901_184453/46467001/ccs_58477_20	1	-
chr5	123681786	123681798	m54284U_200901_184453/40241888/ccs_58493_3	1	-
chr5	123699762	123699798	m54284U_200901_184453/136776406/ccs_58497_10	1	-
chr5	123700356	123700363	m54284U_200831_121835/160827770/ccs_58498_9	1	-
chr5	123728719	123728720	m54284U_200901_184453/170133771/ccs_58508_12	1	-
chr5	123755310	123755313	m54284U_200901_184453/155976525/ccs_58519_3	1	+
chr5	123821584	123821594	m54284U_200831_121835/50135681/ccs_58531_6	1	+
chr5	123927582	123927597	m54284U_200901_184453/164496479/ccs_58537_18	1	+
chr5	124002859	124002868	m54284U_200901_184453/61867214/ccs_58547_16	1	+
chr5	124003197	124003204	m54284U_200901_184453/69797690/ccs_58548_9	1	+
chr5	124004640	124004649	m54284U_200901_184453/119146868/ccs_58549_14	1	-
chr5	124117053	124117078	m54284U_200901_184453/73795251/ccs_58558_5	1	+
chr5	124118194	124118198	m54284U_200901_184453/109249034/ccs_58559_8	1	+
chr5	124133431	124133433	m54284U_200831_121835/131793559/ccs_58566_3	1	-
chr5	124254298	124254314	m54284U_200901_184453/178520846/ccs_58569_5	1	-
chr5	124278275	124278312	m54284U_200831_121835/140248027/ccs_58574_8	1	-
chr5	124290972	124290983	m54284U_200901_184453/101910174/ccs_58577_5	1	-
chr5	124300445	124300451	m54284U_200831_121835/148899612/ccs_58579_3	1	-
chr5	124345436	124345443	m54284U_200901_184453/75695921/ccs_58582_8	1	-
chr5	124392957	124392984	m54284U_200901_184453/68551274/ccs_58598_53	2	-
chr5	124461508	124461566	m54284U_200901_184453/2228808/ccs_58619_47	1	+
chr5	124462231	124462287	m54284U_200901_184453/39126825/ccs_58620_10	1	+
chr5	124493079	124493088	m54284U_200901_184453/117048087/ccs_58623_13	1	-
chr5	124550439	124550507	m54284U_200901_184453/89262245/ccs_58634_95	2	+
chr5	124568614	124568628	m54284U_200831_121835/80938886/ccs_58639_4	1	+
chr5	124570652	124570681	m54284U_200901_184453/168298789/ccs_58643_10	1	-
chr5	124596839	124596842	m54284U_200901_184453/53805735/ccs_58647_6	1	+
chr5	124722153	124722206	m54284U_200901_184453/71565738/ccs_58653_33	1	+
chr5	124834417	124834436	m54284U_200831_121835/179307701/ccs_58659_4	1	-
chr5	124885528	124885545	m54284U_200901_184453/91554661/ccs_58665_23	1	+
chr5	125030075	125030194	m54284U_200831_121835/118556456/ccs_58691_42	1	-
chr5	125277086	125277094	m54284U_200831_121835/53019790/ccs_58720_8	1	-
chr5	125283304	125283346	m54284U_200831_121835/121243685/ccs_58722_7	1	-
chr5	125385964	125386000	m54284U_200831_121835/104531738/ccs_58729_339	7	-
chr5	125419234	125419242	m54284U_200901_184453/76678878/ccs_58747_6	1	-
chr5	125455075	125455101	m54284U_200901_184453/130353141/ccs_58754_19	1	+
chr5	125517402	125517406	m54284U_200831_121835/110495609/ccs_58759_7	1	+
chr5	127595663	127595669	m54284U_200901_184453/24576538/ccs_58761_8	1	-
chr5	127616595	127616629	m54284U_200901_184453/25758295/ccs_58764_2	1	-
chr5	128984560	128984572	m54284U_200901_184453/98895039/ccs_58765_10	1	-
chr5	129023152	129023172	m54284U_200831_121835/116393924/ccs_58770_108	3	+
chr5	129127996	129128027	m54284U_200901_184453/38273138/ccs_58773_35	1	-
chr5	129554548	129554590	m54284U_200831_121835/88146783/ccs_58788_25	1	+
chr5	129558389	129558420	m54284U_200901_184453/170329427/ccs_58790_5	1	+
chr5	129558526	129558550	m54284U_200831_121835/19269066/ccs_58791_5	1	+
chr5	129657083	129657089	m54284U_200831_121835/103352622/ccs_58796_2	1	-
chr5	129718441	129718483	m54284U_200901_184453/93128469/ccs_58801_8	1	+
chr5	129728400	129728422	m54284U_200831_121835/128517852/ccs_58802_3	1	+
chr5	129758249	129758252	m54284U_200901_184453/65339453/ccs_58805_8	1	+
chr5	129765557	129765596	m54284U_200901_184453/28511012/ccs_58806_10	1	-
chr5	129846351	129846365	m54284U_200901_184453/108594278/ccs_58816_127	3	+
chr5	129863431	129863435	m54284U_200831_121835/162400723/ccs_58824_6	1	+
chr5	129881158	129881187	m54284U_200901_184453/170133331/ccs_58825_53	2	-
chr5	129948962	129949019	m54284U_200901_184453/120719154/ccs_58830_5	1	+
chr5	129964919	129964920	m54284U_200901_184453/66193299/ccs_58831_4	1	+
chr5	129989010	129989029	m54284U_200901_184453/103746005/ccs_58841_30	1	-
chr5	130011502	130011510	m54284U_200831_121835/126747487/ccs_58847_7	1	-
chr5	130060759	130060793	m54284U_200831_121835/56558698/ccs_58849_10	1	+
chr5	130131615	130131616	m54284U_200901_184453/145032499/ccs_58852_2	1	+
chr5	130135679	130135735	m54284U_200831_121835/74974524/ccs_58853_21	1	+
chr5	130188898	130188901	m54284U_200831_121835/88145939/ccs_58854_3	1	+
chr5	130213024	130213148	m54284U_200901_184453/106892100/ccs_58857_15	1	+
chr5	130214342	130214343	m54284U_200901_184453/146017108/ccs_58860_3	1	+
chr5	130241466	130241476	m54284U_200901_184453/66389311/ccs_58864_10	1	+
chr5	130246140	130246158	m54284U_200901_184453/169544446/ccs_58871_22	1	-
chr5	131493780	131493830	m54284U_200831_121835/80741486/ccs_58887_9	1	-
chr5	131537826	131537830	m54284U_200831_121835/51972739/ccs_58891_5	1	-
chr5	133475600	133475646	m54284U_200901_184453/40305812/ccs_58892_18	1	+
chr5	134148067	134148076	m54284U_200901_184453/57803786/ccs_58896_10	1	-
chr5	134166146	134166149	m54284U_200831_121835/113771703/ccs_58898_6	1	-
chr5	134237833	134237845	m54284U_200901_184453/124848655/ccs_58902_17	1	-
chr5	134267047	134267086	m54284U_200901_184453/154143506/ccs_58916_13	1	-
chr5	134358619	134358641	m54284U_200831_121835/105907013/ccs_58932_13	1	-
chr5	134489382	134489391	m54284U_200831_121835/124062514/ccs_58944_6	1	-
chr5	134598326	134598329	m54284U_200901_184453/166529605/ccs_58954_13	1	+
chr5	134619874	134619888	m54284U_200831_121835/66650509/ccs_58957_229	5	-
chr5	134656051	134656052	m54284U_200901_184453/110887959/ccs_58972_3	1	-
chr5	134668147	134668148	m54284U_200831_121835/98566419/ccs_58974_2	1	-
chr5	135012165	135012171	m54284U_200831_121835/51775217/ccs_58977_5	1	+
chr5	135036532	135036538	m54284U_200901_184453/9307047/ccs_58978_4	1	+
chr5	135052956	135053028	m54284U_200831_121835/164955121/ccs_58980_23	1	-
chr5	135065613	135065615	m54284U_200831_121835/164102389/ccs_58982_2	1	+
chr5	135159821	135159871	m54284U_200901_184453/36766619/ccs_58986_6	1	+
chr5	135181842	135181846	m54284U_200901_184453/1837269/ccs_58993_4	1	+
chr5	135218091	135218168	m54284U_200831_121835/90114106/ccs_59002_13	1	+
chr5	135231751	135231811	m54284U_200901_184453/66390751/ccs_59009_15	1	+
chr5	135246103	135246134	m54284U_200901_184453/79235126/ccs_59020_15	1	+
chr5	135375925	135375930	m54284U_200901_184453/70191882/ccs_59023_3	1	+
chr5	135376795	135376806	m54284U_200831_121835/161939690/ccs_59028_8	1	+
chr5	135382038	135382301	m54284U_200831_121835/118227562/ccs_59039_23	1	-
chr5	135410574	135410644	m54284U_200831_121835/99091528/ccs_59048_10	1	-
chr5	135643669	135643670	m54284U_200901_184453/88408352/ccs_59074_9	1	+
chr5	135733567	135733594	m54284U_200901_184453/53086057/ccs_59079_10	1	+
chr5	135735321	135735327	m54284U_200901_184453/159515766/ccs_59081_47	1	+
chr5	135790259	135790393	m54284U_200831_121835/4522717/ccs_59091_94	2	+
chr5	135910088	135910146	m54284U_200901_184453/46663982/ccs_59099_23	1	-
chr5	136032866	136032873	m54284U_200901_184453/61408647/ccs_59114_9	1	+
chr5	136111853	136111861	m54284U_200901_184453/96536127/ccs_59125_12	1	+
chr5	136123065	136123083	m54284U_200901_184453/93782268/ccs_59128_8	1	-
chr5	136149813	136149816	m54284U_200901_184453/68618608/ccs_59133_5	1	-
chr5	136181082	136181085	m54284U_200831_121835/173998371/ccs_59139_2	1	-
chr5	136218976	136218989	m54284U_200901_184453/83167048/ccs_59142_2	1	-
chr5	136220263	136220270	m54284U_200831_121835/162399777/ccs_59143_2	1	-
chr5	136222500	136222501	m54284U_200901_184453/98763598/ccs_59145_2	1	-
chr5	136223765	136223766	m54284U_200831_121835/132186520/ccs_59146_2	1	-
chr5	136248134	136248160	m54284U_200831_121835/125830774/ccs_59148_30	1	-
chr5	136346160	136346177	m54284U_200901_184453/2556413/ccs_59174_4	1	-
chr5	136533862	136533863	m54284U_200901_184453/95487340/ccs_59192_9	1	-
chr5	136913251	136913252	m54284U_200901_184453/125176329/ccs_59194_2	1	+
chr5	136966234	136966235	m54284U_200901_184453/78318114/ccs_59199_6	1	+
chr5	136982193	136982194	m54284U_200831_121835/162859704/ccs_59200_2	1	-
chr5	136991512	136991513	m54284U_200901_184453/129434736/ccs_59204_2	1	+
chr5	136996522	136996547	m54284U_200901_184453/124389152/ccs_59212_56	2	+
chr5	137034992	137035021	m54284U_200831_121835/125438695/ccs_59214_32	1	-
chr5	137061503	137061509	m54284U_200831_121835/36045245/ccs_59217_25	1	-
chr5	137062902	137063123	m54284U_200901_184453/111083745/ccs_59223_30	1	-
chr5	137114556	137114574	m54284U_200901_184453/125242049/ccs_59230_2	1	-
chr5	137295708	137295772	m54284U_200831_121835/132384068/ccs_59232_51	2	-
chr5	137296276	137296363	m54284U_200831_121835/175900714/ccs_59233_10	1	-
chr5	137309897	137309906	m54284U_200901_184453/34014138/ccs_59249_15	1	-
chr5	137314557	137314558	m54284U_200901_184453/90966039/ccs_59252_7	1	-
chr5	137367053	137367097	m54284U_200901_184453/139135071/ccs_59258_2	1	+
chr5	137374505	137374522	m54284U_200831_121835/155585360/ccs_59263_5	1	+
chr5	137526086	137526138	m54284U_200831_121835/52954264/ccs_59272_24	1	+
chr5	137528126	137528137	m54284U_200901_184453/67177121/ccs_59274_98	2	-
chr5	137596644	137596656	m54284U_200831_121835/136186532/ccs_59279_6	1	-
chr5	137605100	137605187	m54284U_200831_121835/176097485/ccs_59282_176	4	-
chr5	137640243	137640343	m54284U_200901_184453/118161633/ccs_59294_43	1	+
chr5	137642802	137642903	m54284U_200901_184453/126420076/ccs_59302_10	1	+
chr5	137662810	137662812	m54284U_200901_184453/119472868/ccs_59307_2	1	-
chr5	137759733	137759750	m54284U_200901_184453/84806332/ccs_59312_12	1	+
chr5	137781905	137781921	m54284U_200901_184453/123603710/ccs_59314_12	1	-
chr5	138100743	138100804	m54284U_200831_121835/68354578/ccs_59317_9	1	+
chr5	138134211	138134219	m54284U_200831_121835/40961825/ccs_59333_6	1	+
chr5	138164583	138164603	m54284U_200831_121835/93258679/ccs_59342_104	3	-
chr5	138166010	138166055	m54284U_200901_184453/96994305/ccs_59344_6	1	-
chr5	138178619	138178633	m54284U_200901_184453/60031213/ccs_59354_11	1	-
chr5	138179024	138179041	m54284U_200901_184453/54002985/ccs_59357_6	1	-
chr5	138186359	138186361	m54284U_200901_184453/39256648/ccs_59368_2	1	-
chr5	138193594	138193644	m54284U_200901_184453/151456574/ccs_59372_12	1	+
chr5	138606111	138606160	m54284U_200831_121835/137366152/ccs_59385_11	1	-
chr5	138755879	138755930	m54284U_200831_121835/170068179/ccs_59397_10	1	+
chr5	138976875	138976964	m54284U_200831_121835/71893613/ccs_59409_65	2	-
chr5	138999687	138999688	m54284U_200901_184453/154468605/ccs_59413_3	1	+
chr5	139000138	139000151	m54284U_200831_121835/180225866/ccs_59414_3	1	+
chr5	139185819	139185854	m54284U_200901_184453/135528755/ccs_59418_9	1	+
chr5	139249792	139249841	m54284U_200901_184453/41550717/ccs_59438_14	1	+
chr5	139269292	139269330	m54284U_200831_121835/157483896/ccs_59444_18	1	+
chr5	139270047	139270053	m54284U_200901_184453/140839418/ccs_59446_26	1	+
chr5	139337821	139337822	m54284U_200831_121835/26804745/ccs_59447_2	1	-
chr5	139364089	139364090	m54284U_200901_184453/64160693/ccs_59451_2	1	-
chr5	139427737	139427738	m54284U_200901_184453/83297316/ccs_59454_2	1	+
chr5	139427793	139427801	m54284U_200901_184453/108986377/ccs_59455_16	1	+
chr5	139473071	139473106	m54284U_200831_121835/98961770/ccs_59458_13	1	-
chr5	139706693	139706699	m54284U_200831_121835/173213386/ccs_59459_5	1	-
chr5	139767672	139767677	m54284U_200831_121835/29819306/ccs_59468_3	1	-
chr5	139801779	139801788	m54284U_200831_121835/21498690/ccs_59475_2	1	+
chr5	139802648	139802654	m54284U_200831_121835/158336104/ccs_59476_3	1	+
chr5	139823612	139823616	m54284U_200901_184453/91096939/ccs_59477_4	1	-
chr5	140008688	140008708	m54284U_200901_184453/128320843/ccs_59479_28	1	-
chr5	140327673	140327708	m54284U_200831_121835/159976049/ccs_59489_9	1	-
chr5	140443352	140443364	m54284U_200901_184453/94569819/ccs_59504_144	3	+
chr5	140525238	140525239	m54284U_200901_184453/90180173/ccs_59506_7	1	+
chr5	140615541	140615551	m54284U_200831_121835/79495547/ccs_59509_8	1	+
chr5	140622946	140623078	m54284U_200901_184453/111083905/ccs_59512_18	1	-
chr5	140717217	140717220	m54284U_200831_121835/82643108/ccs_59526_4	1	+
chr5	140718818	140718819	m54284U_200901_184453/71108821/ccs_59528_4	1	+
chr5	140760634	140760639	m54284U_200901_184453/60425162/ccs_59531_2	1	-
chr5	142462011	142462016	m54284U_200901_184453/123405716/ccs_59545_4	1	+
chr5	142484842	142484851	m54284U_200831_121835/55575377/ccs_59547_4	1	-
chr5	142667814	142667815	m54284U_200901_184453/97255533/ccs_59555_4	1	+
chr5	142732265	142732465	m54284U_200901_184453/115016720/ccs_59564_11	1	-
chr5	142871787	142871798	m54284U_200901_184453/168690850/ccs_59583_21	1	-
chr5	142901768	142901776	m54284U_200831_121835/7013110/ccs_59587_2	1	-
chr5	142901961	142901975	m54284U_200901_184453/96928244/ccs_59588_2	1	-
chr5	142903704	142903920	m54284U_200831_121835/65866463/ccs_59592_2650	53	-
chr5	142972475	142972499	m54284U_200901_184453/26020352/ccs_59606_52	2	+
chr5	142973139	142973186	m54284U_200831_121835/64882261/ccs_59611_280	6	+
chr5	143015358	143015392	m54284U_200831_121835/178913411/ccs_59618_5	1	-
chr5	143245526	143245527	m54284U_200901_184453/73662525/ccs_59634_4	1	+
chr5	143251720	143251721	m54284U_200901_184453/87623718/ccs_59638_5	1	-
chr5	143301200	143301212	m54284U_200831_121835/64359141/ccs_59644_6	1	-
chr5	143316564	143316618	m54284U_200901_184453/129499736/ccs_59646_4	1	-
chr5	143330716	143330718	m54284U_200901_184453/91030305/ccs_59649_2	1	+
chr5	143421849	143421905	m54284U_200901_184453/98961179/ccs_59654_109	3	+
chr5	143477806	143477807	m54284U_200901_184453/590114/ccs_59655_2	1	+
chr5	143503597	143503598	m54284U_200901_184453/86376795/ccs_59657_2	1	+
chr5	143505472	143505486	m54284U_200901_184453/102303332/ccs_59659_104	3	-
chr5	143550973	143550976	m54284U_200831_121835/168954360/ccs_59671_2	1	+
chr5	143564702	143564703	m54284U_200901_184453/79955473/ccs_59676_3	1	+
chr5	143625420	143625447	m54284U_200831_121835/19071665/ccs_59682_10	1	+
chr5	143708247	143708248	m54284U_200901_184453/68747573/ccs_59690_11	1	+
chr5	143713759	143713769	m54284U_200901_184453/167381237/ccs_59697_5	1	-
chr5	143902703	143902718	m54284U_200901_184453/34670117/ccs_59713_9	1	+
chr5	143902703	143902721	m54284U_200831_121835/84083731/ccs_59714_14	1	-
chr5	143926003	143926009	m54284U_200901_184453/96667389/ccs_59719_2	1	+
chr5	143931047	143931048	m54284U_200901_184453/38930430/ccs_59720_2	1	+
chr5	143931425	143931441	m54284U_200831_121835/89456897/ccs_59721_14	1	+
chr5	144175337	144175338	m54284U_200901_184453/79234857/ccs_59725_2	1	+
chr5	144195321	144195337	m54284U_200831_121835/156303776/ccs_59733_12	1	-
chr5	144264395	144264396	m54284U_200901_184453/8194563/ccs_59738_8	1	+
chr5	144859592	144859671	m54284U_200901_184453/64097015/ccs_59813_22	1	+
chr5	144878658	144878708	m54284U_200831_121835/159516473/ccs_59816_7	1	-
chr5	145108706	145108762	m54284U_200901_184453/63441553/ccs_59825_22	1	+
chr5	145128028	145128193	m54284U_200831_121835/40175414/ccs_59832_174	4	+
chr5	145129653	145129673	m54284U_200831_121835/141100639/ccs_59834_35	1	-
chr5	145147513	145147528	m54284U_200901_184453/100927795/ccs_59841_10	1	-
chr5	145148068	145148079	m54284U_200901_184453/75369193/ccs_59842_16	1	+
chr5	145177270	145177273	m54284U_200901_184453/121112018/ccs_59844_2	1	+
chr5	145182039	145182042	m54284U_200901_184453/134679324/ccs_59847_5	1	+
chr5	145221747	145221751	m54284U_200831_121835/129302609/ccs_59854_2	1	+
chr5	145244714	145244723	m54284U_200831_121835/98959884/ccs_59860_7	1	+
chr5	146209192	146209205	m54284U_200901_184453/71699148/ccs_59867_13	1	-
chr5	146209984	146210039	m54284U_200901_184453/63702496/ccs_59869_11	1	-
chr5	146259724	146259727	m54284U_200901_184453/83296847/ccs_59880_4	1	+
chr5	146298830	146298831	m54284U_200901_184453/57148067/ccs_59884_4	1	+
chr5	146734822	146734839	m54284U_200901_184453/80677308/ccs_59891_5	1	-
chr5	146835984	146835987	m54284U_200831_121835/58983135/ccs_59901_2	1	+
chr5	146955603	146955608	m54284U_200901_184453/76614236/ccs_59906_12	1	+
chr5	146955699	146955700	m54284U_200901_184453/135269143/ccs_59907_4	1	-
chr5	147079083	147079087	m54284U_200831_121835/167641705/ccs_59910_3	1	+
chr5	147533414	147533452	m54284U_200901_184453/128385877/ccs_59924_9	1	+
chr5	148331972	148332070	m54284U_200901_184453/102499655/ccs_59938_10	1	-
chr5	148332422	148332449	m54284U_200831_121835/101975291/ccs_59941_10	1	-
chr5	148504629	148504699	m54284U_200901_184453/70975912/ccs_59951_15	1	-
chr5	148876065	148876083	m54284U_200901_184453/114884972/ccs_59964_3	1	-
chr5	148956138	148956156	m54284U_200901_184453/77594883/ccs_59968_3	1	-
chr5	149048224	149048305	m54284U_200831_121835/54853766/ccs_59972_219	5	-
chr5	149214631	149214679	m54284U_200901_184453/16975972/ccs_59988_26	1	+
chr5	149430681	149430688	m54284U_200901_184453/49679091/ccs_59993_9	1	+
chr5	149431060	149431067	m54284U_200901_184453/125501823/ccs_59994_5	1	+
chr5	149617588	149617673	m54284U_200901_184453/22152296/ccs_60001_36	1	-
chr5	149623463	149623498	m54284U_200831_121835/123734386/ccs_60006_39	1	-
chr5	149760320	149760369	m54284U_200901_184453/148310660/ccs_60014_8	1	+
chr5	150538904	150538918	m54284U_200901_184453/61735998/ccs_60023_7	1	+
chr5	150642950	150643015	m54284U_200831_121835/83560862/ccs_60044_7	1	-
chr5	150752140	150752142	m54284U_200831_121835/3145866/ccs_60056_2	1	+
chr5	150800931	150800988	m54284U_200901_184453/82182184/ccs_60064_25	1	+
chr5	151039125	151039155	m54284U_200901_184453/160694438/ccs_60071_8	1	-
chr5	151642816	151642827	m54284U_200831_121835/65013617/ccs_60079_8	1	-
chr6	3586325	3586370	m54284U_200901_184453/34670856/ccs_60084_2	1	+
chr6	3603312	3603316	m54284U_200901_184453/156502236/ccs_60088_5	1	+
chr6	4076903	4076906	m54284U_200901_184453/125306638/ccs_60089_2	1	-
chr6	4507800	4507801	m54284U_200901_184453/69600272/ccs_60098_3	1	+
chr6	4540958	4541014	m54284U_200901_184453/79431350/ccs_60137_161	4	+
chr6	4611186	4611197	m54284U_200831_121835/6554108/ccs_60140_2	1	+
chr6	4621102	4621103	m54284U_200831_121835/148767257/ccs_60141_2	1	+
chr6	4674349	4674370	m54284U_200901_184453/150537602/ccs_60144_7	1	-
chr6	4754290	4754353	m54284U_200901_184453/10421298/ccs_60153_14	1	+
chr6	4756517	4756564	m54284U_200831_121835/87557593/ccs_60158_13	1	+
chr6	5220847	5220853	m54284U_200901_184453/150405396/ccs_60162_3	1	-
chr6	5264623	5264655	m54284U_200901_184453/100860247/ccs_60164_24	1	-
chr6	5483351	5483352	m54284U_200901_184453/129435112/ccs_60169_3	1	-
chr6	6558290	6558313	m54284U_200831_121835/3211655/ccs_60182_5	1	-
chr6	6576397	6576415	m54284U_200831_121835/93850119/ccs_60183_6	1	-
chr6	7675164	7675174	m54284U_200901_184453/173147352/ccs_60186_59	2	-
chr6	7856786	7856818	m54284U_200831_121835/73008522/ccs_60189_2	1	+
chr6	7871194	7871255	m54284U_200901_184453/127862089/ccs_60190_7	1	+
chr6	7875687	7875688	m54284U_200901_184453/139594512/ccs_60197_2	1	+
chr6	7982944	7983069	m54284U_200901_184453/12911619/ccs_60199_17	1	-
chr6	8630526	8630552	m54284U_200901_184453/1510157/ccs_60206_7	1	-
chr6	11900371	11900377	m54284U_200901_184453/148505039/ccs_60210_9	1	-
chr6	11988286	11988287	m54284U_200901_184453/2033386/ccs_60216_3	1	+
chr6	11990085	11990132	m54284U_200901_184453/117769779/ccs_60218_3	1	+
chr6	12007989	12008002	m54284U_200831_121835/167379696/ccs_60223_3	1	+
chr6	12081196	12081199	m54284U_200901_184453/146080454/ccs_60228_4	1	+
chr6	12555011	12555019	m54284U_200901_184453/51055447/ccs_60233_3	1	-
chr6	13087159	13087164	m54284U_200831_121835/38142661/ccs_60245_3	1	+
chr6	13581293	13581294	m54284U_200901_184453/156829359/ccs_60247_3	1	-
chr6	13628219	13628220	m54284U_200901_184453/147522115/ccs_60251_2	1	-
chr6	13869899	13869952	m54284U_200831_121835/111479214/ccs_60255_6	1	-
chr6	15802161	15802166	m54284U_200901_184453/176949522/ccs_60269_9	1	+
chr6	17104863	17104898	m54284U_200901_184453/149160311/ccs_60278_22	1	+
chr6	17105820	17105826	m54284U_200901_184453/73992903/ccs_60283_20	1	+
chr6	17281965	17281966	m54284U_200831_121835/2688144/ccs_60284_2	1	+
chr6	17287273	17287294	m54284U_200831_121835/179112346/ccs_60285_2	1	+
chr6	17341321	17341329	m54284U_200901_184453/93914949/ccs_60294_34	1	+
chr6	17573968	17573981	m54284U_200901_184453/179569174/ccs_60314_8	1	+
chr6	17666275	17666383	m54284U_200901_184453/24314806/ccs_60321_48	1	+
chr6	17695011	17695018	m54284U_200901_184453/166069806/ccs_60325_2	1	+
chr6	17697375	17697386	m54284U_200831_121835/11207580/ccs_60326_2	1	+
chr6	17720238	17720239	m54284U_200901_184453/114690609/ccs_60329_2	1	+
chr6	17942984	17943023	m54284U_200831_121835/97059790/ccs_60335_4	1	+
chr6	21771390	21771397	m54284U_200901_184453/525360/ccs_60341_16	1	-
chr6	21974143	21974156	m54284U_200901_184453/31654061/ccs_60345_12	1	+
chr6	22217906	22217913	m54284U_200901_184453/39846459/ccs_60348_4	1	+
chr6	22306519	22306524	m54284U_200901_184453/2819109/ccs_60350_8	1	-
chr6	22307861	22307918	m54284U_200831_121835/158206533/ccs_60351_9	1	-
chr6	24604479	24604539	m54284U_200901_184453/127205770/ccs_60355_15	1	+
chr6	24626738	24626765	m54284U_200831_121835/119474657/ccs_60364_11	1	-
chr6	24657511	24657512	m54284U_200901_184453/83233122/ccs_60368_5	1	-
chr6	25743941	25743948	m54284U_200831_121835/79365279/ccs_60370_2	1	-
chr6	25748778	25748779	m54284U_200901_184453/89915767/ccs_60371_2	1	-
chr6	28243657	28243663	m54284U_200831_121835/142934411/ccs_60381_10	1	-
chr6	28418194	28418201	m54284U_200831_121835/146473521/ccs_60385_4	1	-
chr6	28426600	28426603	m54284U_200901_184453/94308803/ccs_60389_14	1	+
chr6	28563783	28563798	m54284U_200901_184453/17304311/ccs_60399_2	1	+
chr6	28564282	28564283	m54284U_200901_184453/136119269/ccs_60400_2	1	+
chr6	28571399	28571405	m54284U_200901_184453/79497883/ccs_60406_5	1	+
chr6	28626150	28626174	m54284U_200901_184453/179241735/ccs_60407_8	1	+
chr6	28798554	28798556	m54284U_200831_121835/169934991/ccs_60416_3	1	+
chr6	28888676	28888687	m54284U_200831_121835/168036995/ccs_60426_7	1	+
chr6	28888813	28888829	m54284U_200901_184453/97126358/ccs_60427_45	1	+
chr6	29125083	29125147	m54284U_200831_121835/21693664/ccs_60432_19	1	-
chr6	29275446	29275447	m54284U_200901_184453/55510857/ccs_60444_2	1	+
chr6	29376664	29376673	m54284U_200901_184453/72679949/ccs_60462_42	1	+
chr6	29426944	29426952	m54284U_200831_121835/173999127/ccs_60465_6	1	+
chr6	29461862	29461887	m54284U_200901_184453/23396778/ccs_60514_29	1	+
chr6	29541484	29541615	m54284U_200901_184453/162726023/ccs_60519_43	1	-
chr6	29547500	29547501	m54284U_200831_121835/99484704/ccs_60521_4	1	-
chr6	29760941	29761019	m54284U_200901_184453/103023001/ccs_60541_11	1	+
chr6	29761357	29761361	m54284U_200901_184453/92800956/ccs_60542_13	1	+
chr6	29770627	29770641	m54284U_200901_184453/31197881/ccs_60544_6	1	+
chr6	30144822	30144857	m54284U_200901_184453/97257064/ccs_60563_9	1	+
chr6	30167937	30167938	m54284U_200901_184453/161482146/ccs_60569_2	1	-
chr6	30212964	30212965	m54284U_200901_184453/100401836/ccs_60570_3	1	-
chr6	30366381	30366386	m54284U_200901_184453/86181401/ccs_60575_17	1	-
chr6	30451051	30451099	m54284U_200901_184453/147458585/ccs_60578_7	1	+
chr6	30452138	30452166	m54284U_200831_121835/104991202/ccs_60580_7	1	+
chr6	30454083	30454099	m54284U_200901_184453/129435943/ccs_60586_6	1	+
chr6	30482414	30482452	m54284U_200901_184453/129631235/ccs_60594_15	1	-
chr6	30654377	30654378	m54284U_200901_184453/107744044/ccs_60601_6	1	-
chr6	30747524	30747607	m54284U_200901_184453/103156328/ccs_60606_17	1	+
chr6	31067150	31067220	m54284U_200831_121835/47909253/ccs_60620_8	1	-
chr6	31105183	31105264	m54284U_200901_184453/41355259/ccs_60631_6	1	-
chr6	31108813	31108839	m54284U_200901_184453/49610840/ccs_60636_22	1	-
chr6	31141850	31141881	m54284U_200901_184453/163512745/ccs_60641_8	1	-
chr6	31145106	31145122	m54284U_200901_184453/110297433/ccs_60644_2	1	-
chr6	31507965	31507971	m54284U_200901_184453/72221448/ccs_60671_7	1	+
chr6	32792640	32792675	m54284U_200831_121835/112068149/ccs_60676_10	1	-
chr6	33039074	33039139	m54284U_200901_184453/137430493/ccs_60683_13	1	-
chr6	33972940	33972944	m54284U_200901_184453/87033646/ccs_60704_19	1	+
chr6	34157672	34157680	m54284U_200831_121835/77072798/ccs_60711_9	1	-
chr6	34303931	34303939	m54284U_200831_121835/48106103/ccs_60713_55	2	-
chr6	34368443	34368461	m54284U_200901_184453/64292981/ccs_60717_19	1	+
chr6	34389567	34389582	m54284U_200901_184453/8914563/ccs_60719_6	1	+
chr6	34505129	34505137	m54284U_200901_184453/65800811/ccs_60725_4	1	+
chr6	34774083	34774120	m54284U_200901_184453/78907068/ccs_60769_268	6	+
chr6	34787553	34787583	m54284U_200901_184453/89261087/ccs_60777_4	1	+
chr6	34889278	34889279	m54284U_200901_184453/126749022/ccs_60785_2	1	-
chr6	34908495	34908515	m54284U_200901_184453/89459186/ccs_60787_2	1	-
chr6	35023157	35023231	m54284U_200901_184453/126880398/ccs_60794_13	1	-
chr6	35247589	35247600	m54284U_200901_184453/79037593/ccs_60820_13	1	+
chr6	35509932	35509961	m54284U_200901_184453/160039095/ccs_60831_50	1	-
chr6	36714927	36714937	m54284U_200901_184453/92276437/ccs_60841_2	1	-
chr6	36741277	36741278	m54284U_200901_184453/96405189/ccs_60843_2	1	-
chr6	37332070	37332082	m54284U_200831_121835/7341843/ccs_60847_6	1	-
chr6	37807104	37807114	m54284U_200901_184453/160367855/ccs_60852_28	1	+
chr6	37919450	37919451	m54284U_200901_184453/123274092/ccs_60853_3	1	+
chr6	37958692	37958693	m54284U_200901_184453/28903183/ccs_60858_3	1	+
chr6	38127992	38128024	m54284U_200901_184453/82510474/ccs_60863_7	1	-
chr6	38311589	38311590	m54284U_200901_184453/80152606/ccs_60876_10	1	-
chr6	38502593	38502630	m54284U_200901_184453/11274986/ccs_60896_20	1	+
chr6	38569583	38569584	m54284U_200901_184453/87621988/ccs_60908_22	1	+
chr6	38697843	38697898	m54284U_200901_184453/156434834/ccs_60927_15	1	-
chr6	39143288	39143289	m54284U_200831_121835/172099085/ccs_60937_3	1	-
chr6	39335984	39336000	m54284U_200831_121835/22414698/ccs_60941_4	1	-
chr6	39497034	39497035	m54284U_200831_121835/80676848/ccs_60951_3	1	-
chr6	39515628	39515629	m54284U_200831_121835/74776957/ccs_60952_2	1	-
chr6	39612595	39612596	m54284U_200901_184453/110626971/ccs_60958_4	1	-
chr6	39615691	39615692	m54284U_200901_184453/178716677/ccs_60960_4	1	-
chr6	39802188	39802192	m54284U_200831_121835/18024658/ccs_60963_4	1	-
chr6	40353017	40353123	m54284U_200901_184453/23593198/ccs_60968_6	1	+
chr6	40396759	40396763	m54284U_200831_121835/44239643/ccs_60970_2	1	+
chr6	40471774	40471775	m54284U_200901_184453/34998079/ccs_60972_7	1	+
chr6	40480990	40481000	m54284U_200831_121835/51184987/ccs_60976_8	1	+
chr6	41620477	41620504	m54284U_200831_121835/67437852/ccs_60980_5	1	+
chr6	42279805	42279806	m54284U_200831_121835/94176004/ccs_60981_2	1	+
chr6	42281820	42281821	m54284U_200901_184453/22807127/ccs_60984_2	1	+
chr6	42282508	42282509	m54284U_200901_184453/167838516/ccs_60985_2	1	+
chr6	42351496	42351770	m54284U_200831_121835/118818248/ccs_60990_73	2	+
chr6	42358335	42358480	m54284U_200901_184453/63898332/ccs_61002_368	8	+
chr6	42391326	42391338	m54284U_200901_184453/32638606/ccs_61014_2	1	+
chr6	42407802	42407803	m54284U_200831_121835/79233593/ccs_61016_2	1	+
chr6	42623037	42623038	m54284U_200831_121835/178717876/ccs_61019_2	1	-
chr6	42669454	42669477	m54284U_200901_184453/32048688/ccs_61029_5	1	-
chr6	43279935	43279936	m54284U_200901_184453/122291871/ccs_61038_2	1	+
chr6	43289314	43289317	m54284U_200831_121835/36571172/ccs_61039_7	1	+
chr6	46529900	46529916	m54284U_200831_121835/123996805/ccs_61041_9	1	-
chr6	47526036	47526077	m54284U_200901_184453/57999463/ccs_61055_34	1	+
chr6	47530273	47530312	m54284U_200831_121835/38405458/ccs_61057_24	1	-
chr6	47796140	47796175	m54284U_200831_121835/153291568/ccs_61069_87	2	-
chr6	47866181	47866188	m54284U_200831_121835/33752870/ccs_61080_4	1	+
chr6	47866248	47866256	m54284U_200831_121835/110758553/ccs_61081_4	1	+
chr6	47890689	47890693	m54284U_200901_184453/23201866/ccs_61084_4	1	+
chr6	47932633	47932634	m54284U_200901_184453/42992547/ccs_61091_4	1	+
chr6	48024338	48024342	m54284U_200831_121835/72549293/ccs_61093_2	1	-
chr6	48085237	48085238	m54284U_200901_184453/174981834/ccs_61103_3	1	-
chr6	48085808	48085813	m54284U_200901_184453/95944961/ccs_61104_3	1	-
chr6	48400701	48400732	m54284U_200901_184453/8587378/ccs_61106_4	1	+
chr6	48523899	48523924	m54284U_200831_121835/149293024/ccs_61114_16	1	+
chr6	48599077	48599081	m54284U_200901_184453/58460505/ccs_61125_8	1	+
chr6	49084705	49084713	m54284U_200831_121835/174981377/ccs_61128_4	1	+
chr6	49262875	49262954	m54284U_200901_184453/119933658/ccs_61138_40	1	-
chr6	49340738	49340744	m54284U_200831_121835/64882276/ccs_61140_3	1	+
chr6	50180616	50180631	m54284U_200901_184453/161285873/ccs_61146_10	1	+
chr6	50198352	50198418	m54284U_200901_184453/9635596/ccs_61151_4	1	+
chr6	50198927	50198938	m54284U_200901_184453/86835496/ccs_61153_4	1	+
chr6	50296775	50296824	m54284U_200831_121835/177013948/ccs_61161_14	1	-
chr6	50564431	50564502	m54284U_200901_184453/122095322/ccs_61169_9	1	-
chr6	50565050	50565097	m54284U_200831_121835/169085431/ccs_61171_10	1	-
chr6	51462751	51462769	m54284U_200901_184453/86968277/ccs_61181_239	5	-
chr6	51466553	51466691	m54284U_200901_184453/53872268/ccs_61192_34	1	-
chr6	51480393	51480429	m54284U_200831_121835/57475517/ccs_61198_4	1	+
chr6	51859164	51859167	m54284U_200901_184453/120194848/ccs_61203_6	1	-
chr6	52161920	52161921	m54284U_200901_184453/178260067/ccs_61208_2	1	-
chr6	52162303	52162308	m54284U_200831_121835/41420948/ccs_61209_2	1	+
chr6	52169504	52169505	m54284U_200831_121835/155190706/ccs_61211_3	1	-
chr6	52202258	52202278	m54284U_200831_121835/157616461/ccs_61216_5	1	-
chr6	52215574	52215588	m54284U_200831_121835/66914547/ccs_61219_3	1	-
chr6	52224197	52224288	m54284U_200901_184453/22151352/ccs_61226_11	1	-
chr6	52231403	52231407	m54284U_200831_121835/11667363/ccs_61230_8	1	-
chr6	52243376	52243428	m54284U_200831_121835/19857804/ccs_61235_9	1	-
chr6	52247256	52247257	m54284U_200901_184453/151521311/ccs_61238_3	1	+
chr6	52249787	52249796	m54284U_200831_121835/10158664/ccs_61241_5	1	+
chr6	52546229	52546235	m54284U_200901_184453/33621736/ccs_61242_4	1	-
chr6	52598748	52598749	m54284U_200901_184453/142018462/ccs_61246_3	1	-
chr6	52757571	52757584	m54284U_200901_184453/86443015/ccs_61262_27	1	+
chr6	52766482	52766489	m54284U_200901_184453/92538295/ccs_61265_25	1	+
chr6	52766775	52766794	m54284U_200901_184453/102499780/ccs_61266_6	1	+
chr6	53694799	53694805	m54284U_200901_184453/156304972/ccs_61273_4	1	+
chr6	54301810	54301811	m54284U_200901_184453/98306159/ccs_61283_3	1	+
chr6	54509117	54509171	m54284U_200831_121835/179177267/ccs_61286_7	1	-
chr6	54889623	54889646	m54284U_200901_184453/149357585/ccs_61294_2	1	+
chr6	54923941	54923981	m54284U_200831_121835/53282423/ccs_61297_3	1	-
chr6	55079484	55079505	m54284U_200901_184453/76417094/ccs_61312_123	3	+
chr6	55347112	55347136	m54284U_200901_184453/143591461/ccs_61314_3	1	+
chr6	55348551	55348556	m54284U_200901_184453/150995349/ccs_61318_37	1	+
chr6	56758668	56758710	m54284U_200901_184453/26478636/ccs_61327_9	1	+
chr6	56777523	56777544	m54284U_200831_121835/116982366/ccs_61331_3	1	-
chr6	56878515	56878521	m54284U_200901_184453/103941271/ccs_61344_6	1	+
chr6	56879356	56879359	m54284U_200901_184453/10946548/ccs_61347_47	1	+
chr6	56882404	56882416	m54284U_200901_184453/168888230/ccs_61348_5	1	-
chr6	57656643	57656644	m54284U_200901_184453/85656313/ccs_61352_2	1	+
chr6	57738039	57738040	m54284U_200901_184453/122095819/ccs_61355_2	1	+
chr6	57739436	57739442	m54284U_200831_121835/98828505/ccs_61356_4	1	+
chr6	58692449	58692494	m54284U_200831_121835/173148099/ccs_61360_16	1	+
chr6	59209822	59209844	m54284U_200901_184453/14748029/ccs_61364_2	1	+
chr6	59210292	59210297	m54284U_200831_121835/164169066/ccs_61365_2	1	+
chr6	59212036	59212037	m54284U_200901_184453/13435022/ccs_61366_2	1	+
chr6	65074851	65074910	m54284U_200831_121835/41615567/ccs_61371_6	1	+
chr6	65096348	65096404	m54284U_200831_121835/128452006/ccs_61377_6	1	+
chr6	65936303	65936315	m54284U_200901_184453/10095354/ccs_61395_5	1	+
chr6	66540618	66540620	m54284U_200901_184453/75302968/ccs_61399_4	1	+
chr6	66875260	66875265	m54284U_200831_121835/83888065/ccs_61401_46	1	-
chr6	67017942	67017948	m54284U_200831_121835/177013964/ccs_61404_3	1	+
chr6	67019062	67019068	m54284U_200901_184453/105712190/ccs_61407_3	1	+
chr6	67021213	67021299	m54284U_200901_184453/106956436/ccs_61409_10	1	+
chr6	67035099	67035103	m54284U_200901_184453/33688401/ccs_61410_9	1	-
chr6	67045496	67045500	m54284U_200831_121835/64555411/ccs_61414_2	1	+
chr6	67074420	67074434	m54284U_200831_121835/108529808/ccs_61415_2	1	+
chr6	67284032	67284090	m54284U_200901_184453/36045177/ccs_61424_195	4	+
chr6	70900310	70900311	m54284U_200831_121835/60097251/ccs_61437_3	1	+
chr6	71125017	71125056	m54284U_200831_121835/108004705/ccs_61439_19	1	+
chr6	71280060	71280061	m54284U_200901_184453/82642258/ccs_61442_2	1	+
chr6	71284623	71284693	m54284U_200831_121835/132123238/ccs_61445_20	1	+
chr6	71393153	71393162	m54284U_200901_184453/51380297/ccs_61450_2	1	-
chr6	71510880	71510881	m54284U_200831_121835/180486547/ccs_61456_3	1	+
chr6	71581572	71581580	m54284U_200901_184453/165152723/ccs_61461_11	1	+
chr6	71597328	71597369	m54284U_200901_184453/31263464/ccs_61469_3	1	-
chr6	71604096	71604109	m54284U_200831_121835/91226969/ccs_61471_3	1	-
chr6	71611655	71611703	m54284U_200901_184453/23202106/ccs_61473_3	1	-
chr6	71793854	71793871	m54284U_200901_184453/149555031/ccs_61477_3	1	+
chr6	71798355	71798399	m54284U_200901_184453/126747665/ccs_61479_5	1	+
chr6	71808893	71808894	m54284U_200901_184453/59179196/ccs_61481_5	1	+
chr6	71815934	71815941	m54284U_200901_184453/171312674/ccs_61483_4	1	-
chr6	71875248	71875279	m54284U_200901_184453/83298847/ccs_61503_47	1	+
chr6	71880637	71880650	m54284U_200901_184453/39782756/ccs_61505_10	1	-
chr6	71972715	71972775	m54284U_200901_184453/10945377/ccs_61523_23	1	+
chr6	72104373	72104389	m54284U_200831_121835/140577359/ccs_61530_2	1	+
chr6	72153795	72153833	m54284U_200831_121835/148963567/ccs_61537_9	1	+
chr6	72206800	72206807	m54284U_200831_121835/91687722/ccs_61539_2	1	-
chr6	72318764	72318774	m54284U_200901_184453/61210949/ccs_61541_33	1	-
chr6	72349979	72349995	m54284U_200831_121835/112986314/ccs_61549_29	1	+
chr6	72359713	72359767	m54284U_200831_121835/31852053/ccs_61554_16	1	-
chr6	72359758	72359759	m54284U_200831_121835/179505515/ccs_61555_5	1	+
chr6	72368783	72368798	m54284U_200901_184453/95684518/ccs_61560_2	1	-
chr6	72427266	72427267	m54284U_200901_184453/167840057/ccs_61563_2	1	+
chr6	72433682	72433688	m54284U_200901_184453/119342525/ccs_61571_101	2	-
chr6	72442683	72442690	m54284U_200901_184453/98765083/ccs_61588_3	1	+
chr6	72558193	72558239	m54284U_200831_121835/145165018/ccs_61589_2	1	+
chr6	72562961	72562986	m54284U_200831_121835/24905589/ccs_61591_75	2	+
chr6	72607485	72607502	m54284U_200831_121835/22348742/ccs_61593_12	1	+
chr6	72610092	72610094	m54284U_200901_184453/105055160/ccs_61595_2	1	-
chr6	72611095	72611101	m54284U_200901_184453/44959438/ccs_61598_6	1	-
chr6	72627149	72627151	m54284U_200901_184453/34146465/ccs_61604_2	1	-
chr6	72635132	72635133	m54284U_200901_184453/125241978/ccs_61606_2	1	-
chr6	72647370	72647371	m54284U_200901_184453/113311853/ccs_61607_2	1	-
chr6	72749100	72749101	m54284U_200901_184453/80676058/ccs_61608_3	1	-
chr6	72842508	72842517	m54284U_200901_184453/162726126/ccs_61612_6	1	-
chr6	72842733	72842743	m54284U_200831_121835/63506689/ccs_61613_5	1	-
chr6	72848259	72848310	m54284U_200831_121835/22546172/ccs_61618_5	1	-
chr6	72895538	72895544	m54284U_200831_121835/175179894/ccs_61620_12	1	-
chr6	72957346	72957392	m54284U_200901_184453/39388673/ccs_61622_76	2	-
chr6	73276887	73276908	m54284U_200831_121835/99747499/ccs_61630_25	1	+
chr6	75296239	75296299	m54284U_200901_184453/73269410/ccs_61631_8	1	-
chr6	81961597	81961602	m54284U_200831_121835/163710878/ccs_61643_15	1	-
chr6	82646680	82646710	m54284U_200901_184453/91161616/ccs_61646_3	1	-
chr6	82647281	82647284	m54284U_200901_184453/57279620/ccs_61647_3	1	-
chr6	82725024	82725025	m54284U_200901_184453/136709579/ccs_61648_4	1	-
chr6	82725813	82725814	m54284U_200901_184453/149948330/ccs_61649_4	1	-
chr6	82773930	82773990	m54284U_200901_184453/119538165/ccs_61655_4	1	-
chr6	82774171	82774194	m54284U_200901_184453/24578856/ccs_61657_28	1	-
chr6	82836087	82836098	m54284U_200901_184453/109184746/ccs_61658_2	1	+
chr6	83030933	83030942	m54284U_200901_184453/17500934/ccs_61659_15	1	-
chr6	83051088	83051122	m54284U_200901_184453/99158188/ccs_61666_7	1	+
chr6	83051265	83051300	m54284U_200901_184453/133628418/ccs_61668_38	1	-
chr6	83051321	83051367	m54284U_200901_184453/133892307/ccs_61669_41	1	+
chr6	83057677	83057683	m54284U_200901_184453/178981026/ccs_61685_21	1	+
chr6	83109935	83109940	m54284U_200831_121835/55839477/ccs_61691_3	1	+
chr6	83117921	83117922	m54284U_200831_121835/44042090/ccs_61693_3	1	+
chr6	83118878	83118903	m54284U_200831_121835/93718880/ccs_61694_6	1	+
chr6	83119044	83119050	m54284U_200901_184453/131401609/ccs_61695_8	1	-
chr6	83152103	83152186	m54284U_200831_121835/48236877/ccs_61700_9	1	+
chr6	83152575	83152581	m54284U_200831_121835/49546629/ccs_61701_18	1	+
chr6	83189217	83189251	m54284U_200901_184453/52167498/ccs_61704_9	1	+
chr6	83190489	83190517	m54284U_200901_184453/176949254/ccs_61706_8	1	+
chr6	83200114	83200119	m54284U_200831_121835/5835219/ccs_61719_35	1	+
chr6	83306365	83306417	m54284U_200901_184453/13698258/ccs_61722_48	1	-
chr6	83316673	83316689	m54284U_200901_184453/111282585/ccs_61727_4	1	-
chr6	83342803	83342813	m54284U_200901_184453/83756619/ccs_61733_9	1	+
chr6	83343696	83343697	m54284U_200901_184453/79629105/ccs_61734_9	1	+
chr6	83403437	83403504	m54284U_200901_184453/8653034/ccs_61743_21	1	-
chr6	83417634	83417647	m54284U_200901_184453/97782112/ccs_61749_4	1	-
chr6	83487962	83487968	m54284U_200901_184453/143919493/ccs_61760_5	1	-
chr6	83512908	83512923	m54284U_200831_121835/86836241/ccs_61763_16	1	-
chr6	83543726	83543763	m54284U_200831_121835/148178883/ccs_61765_4	1	-
chr6	83770347	83770404	m54284U_200831_121835/100534838/ccs_61773_29	1	-
chr6	83797003	83797019	m54284U_200901_184453/120586550/ccs_61776_5	1	+
chr6	83806057	83806063	m54284U_200831_121835/57739209/ccs_61782_3	1	-
chr6	83947891	83947942	m54284U_200901_184453/83953968/ccs_61797_8	1	+
chr6	83986867	83986872	m54284U_200901_184453/59967292/ccs_61811_8	1	+
chr6	84149988	84150006	m54284U_200831_121835/14027525/ccs_61823_4	1	+
chr6	84211040	84211058	m54284U_200901_184453/130811621/ccs_61828_4	1	+
chr6	84813914	84813930	m54284U_200831_121835/78578745/ccs_61832_3	1	-
chr6	85133677	85133686	m54284U_200831_121835/169018393/ccs_61839_15	1	-
chr6	85342180	85342187	m54284U_200901_184453/180158922/ccs_61846_2	1	-
chr6	85443471	85443472	m54284U_200901_184453/92406249/ccs_61848_2	1	+
chr6	85445392	85445395	m54284U_200901_184453/38666349/ccs_61850_2	1	+
chr6	85446427	85446441	m54284U_200831_121835/30541436/ccs_61854_8	1	+
chr6	85468375	85468408	m54284U_200901_184453/128780914/ccs_61867_152	3	+
chr6	85628665	85628672	m54284U_200831_121835/154338915/ccs_61877_4	1	+
chr6	85679628	85679638	m54284U_200901_184453/149094510/ccs_61887_5	1	+
chr6	85702751	85702754	m54284U_200901_184453/17630047/ccs_61890_4	1	+
chr6	85844211	85844252	m54284U_200901_184453/149948198/ccs_61891_2	1	+
chr6	85929040	85929043	m54284U_200901_184453/68487973/ccs_61895_11	1	+
chr6	85946544	85946549	m54284U_200831_121835/5832849/ccs_61899_5	1	-
chr6	86040195	86040198	m54284U_200831_121835/132055645/ccs_61912_3	1	+
chr6	86334325	86334326	m54284U_200901_184453/59902144/ccs_61914_11	1	+
chr6	86370055	86370059	m54284U_200901_184453/93324223/ccs_61917_12	1	+
chr6	86378900	86378907	m54284U_200901_184453/161284962/ccs_61918_7	1	+
chr6	86430768	86430774	m54284U_200901_184453/37291661/ccs_61943_23	1	+
chr6	86470388	86470389	m54284U_200901_184453/22283747/ccs_61948_7	1	+
chr6	86524456	86524540	m54284U_200901_184453/77334092/ccs_61950_125	3	-
chr6	86675234	86675242	m54284U_200831_121835/97388558/ccs_61964_2	1	-
chr6	86691767	86691777	m54284U_200901_184453/97452923/ccs_61966_9	1	-
chr6	86736839	86736848	m54284U_200901_184453/141623847/ccs_61974_15	1	-
chr6	86737631	86737688	m54284U_200831_121835/90770207/ccs_61977_14	1	-
chr6	86864042	86864043	m54284U_200901_184453/162596188/ccs_61980_2	1	+
chr6	86875476	86875487	m54284U_200831_121835/162333075/ccs_61981_2	1	+
chr6	86956305	86956540	m54284U_200831_121835/31851738/ccs_61989_24	1	+
chr6	86963457	86963463	m54284U_200901_184453/57542883/ccs_61994_3	1	+
chr6	87028447	87028462	m54284U_200901_184453/9308666/ccs_62010_9	1	+
chr6	87044329	87044341	m54284U_200831_121835/16056433/ccs_62012_3	1	+
chr6	87053817	87053821	m54284U_200901_184453/9504134/ccs_62015_3	1	+
chr6	87137118	87137300	m54284U_200901_184453/132515248/ccs_62024_20	1	-
chr6	87581187	87581214	m54284U_200901_184453/41878453/ccs_62039_2	1	-
chr6	87764889	87764924	m54284U_200901_184453/143459959/ccs_62043_2	1	-
chr6	87792183	87792184	m54284U_200901_184453/4786009/ccs_62046_3	1	-
chr6	87796064	87796065	m54284U_200831_121835/110626906/ccs_62047_2	1	-
chr6	87818446	87818461	m54284U_200901_184453/56558151/ccs_62048_11	1	-
chr6	87832563	87832564	m54284U_200831_121835/67174471/ccs_62052_2	1	-
chr6	87843078	87843253	m54284U_200831_121835/39520733/ccs_62055_80	2	-
chr6	87912523	87912545	m54284U_200901_184453/56888073/ccs_62071_28	1	+
chr6	87933366	87933380	m54284U_200831_121835/154864366/ccs_62074_2	1	+
chr6	87936610	87936650	m54284U_200831_121835/160303254/ccs_62075_15	1	+
chr6	87980420	87980425	m54284U_200901_184453/14223120/ccs_62076_7	1	-
chr6	88000231	88000338	m54284U_200831_121835/125175193/ccs_62084_73	2	-
chr6	88103935	88103985	m54284U_200901_184453/54396985/ccs_62095_105	3	+
chr6	88205397	88205507	m54284U_200901_184453/66914674/ccs_62100_7	1	+
chr6	88257867	88257870	m54284U_200901_184453/158270734/ccs_62104_9	1	-
chr6	88497561	88497567	m54284U_200901_184453/38142451/ccs_62108_42	1	+
chr6	88503600	88503608	m54284U_200901_184453/106039116/ccs_62109_100	2	-
chr6	88614048	88614049	m54284U_200901_184453/166332316/ccs_62124_2	1	-
chr6	88739046	88739062	m54284U_200831_121835/154273009/ccs_62126_2	1	+
chr6	88825861	88825863	m54284U_200901_184453/166332664/ccs_62128_2	1	+
chr6	88835913	88835917	m54284U_200831_121835/35586614/ccs_62130_4	1	-
chr6	88883473	88883483	m54284U_200901_184453/130090378/ccs_62135_54	2	-
chr6	88910368	88910369	m54284U_200901_184453/155452350/ccs_62145_2	1	+
chr6	89322846	89322901	m54284U_200831_121835/21498120/ccs_62153_12	1	-
chr6	89335396	89335411	m54284U_200901_184453/67438871/ccs_62165_10	1	-
chr6	89383157	89383159	m54284U_200901_184453/84018889/ccs_62168_2	1	-
chr6	89675444	89675445	m54284U_200901_184453/82904746/ccs_62171_4	1	+
chr6	90370504	90370529	m54284U_200901_184453/87295963/ccs_62173_4	1	+
chr6	90662030	90662177	m54284U_200901_184453/163775319/ccs_62180_28	1	-
chr6	90690731	90690784	m54284U_200901_184453/161418073/ccs_62193_6	1	-
chr6	90906445	90906456	m54284U_200901_184453/162202554/ccs_62194_4	1	+
chr6	91272162	91272235	m54284U_200901_184453/55118140/ccs_62210_76	2	+
chr6	91272500	91272541	m54284U_200901_184453/116590692/ccs_62213_46	1	+
chr6	91487166	91487230	m54284U_200901_184453/155649864/ccs_62221_13	1	+
chr6	91487906	91487935	m54284U_200901_184453/58918212/ccs_62223_12	1	+
chr6	91488454	91488463	m54284U_200831_121835/145164669/ccs_62224_21	1	+
chr6	91522622	91522626	m54284U_200831_121835/117442876/ccs_62233_5	1	+
chr6	91711180	91711270	m54284U_200831_121835/46597280/ccs_62240_32	1	+
chr6	91755495	91755525	m54284U_200901_184453/99355050/ccs_62258_267	6	+
chr6	91899839	91899844	m54284U_200901_184453/70976466/ccs_62269_3	1	+
chr6	91905602	91905603	m54284U_200901_184453/3933123/ccs_62270_2	1	+
chr6	92167924	92167971	m54284U_200901_184453/75696600/ccs_62283_15	1	+
chr6	92174834	92174837	m54284U_200901_184453/147325011/ccs_62285_5	1	-
chr6	92189666	92189667	m54284U_200831_121835/2951965/ccs_62288_3	1	-
chr6	92191294	92191295	m54284U_200901_184453/60883409/ccs_62290_3	1	-
chr6	93678034	93678035	m54284U_200901_184453/162072711/ccs_62291_2	1	-
chr6	94603838	94603839	m54284U_200901_184453/25034919/ccs_62295_2	1	+
chr6	94607301	94607319	m54284U_200901_184453/9240638/ccs_62297_2	1	-
chr6	95474849	95474916	m54284U_200831_121835/99355274/ccs_62306_18	1	-
chr6	97111398	97111435	m54284U_200901_184453/16777713/ccs_62308_5	1	-
chr6	97160253	97160311	m54284U_200901_184453/47251594/ccs_62318_14	1	-
chr6	97183977	97184017	m54284U_200831_121835/154404478/ccs_62328_36	1	-
chr6	97233295	97233316	m54284U_200901_184453/138609329/ccs_62346_44	1	+
chr6	97233373	97233380	m54284U_200831_121835/148506986/ccs_62347_2	1	+
chr6	97248201	97248202	m54284U_200901_184453/161745078/ccs_62350_5	1	-
chr6	97287497	97287530	m54284U_200901_184453/27918971/ccs_62352_3	1	-
chr6	98018580	98018615	m54284U_200901_184453/20972104/ccs_62361_3	1	+
chr6	98929997	98930043	m54284U_200831_121835/141362937/ccs_62368_46	1	-
chr6	99626730	99626754	m54284U_200831_121835/147326955/ccs_62381_6	1	-
chr6	99878028	99878029	m54284U_200831_121835/72812018/ccs_62383_3	1	-
chr6	100573083	100573085	m54284U_200831_121835/130418586/ccs_62389_8	1	-
chr6	100605765	100605766	m54284U_200901_184453/127666230/ccs_62393_2	1	+
chr6	100660897	100660898	m54284U_200831_121835/120128356/ccs_62395_2	1	-
chr6	100805187	100805213	m54284U_200831_121835/14157044/ccs_62397_2	1	+
chr6	100806695	100806703	m54284U_200901_184453/80152557/ccs_62398_2	1	+
chr6	100866282	100866304	m54284U_200901_184453/36702974/ccs_62401_32	1	+
chr6	101146115	101146116	m54284U_200831_121835/98109695/ccs_62410_2	1	-
chr6	101150629	101150648	m54284U_200901_184453/149946368/ccs_62412_5	1	-
chr6	101285807	101285824	m54284U_200901_184453/149750106/ccs_62416_9	1	-
chr6	101325042	101325057	m54284U_200901_184453/78381557/ccs_62419_4	1	-
chr6	101344884	101344948	m54284U_200831_121835/178718239/ccs_62423_6	1	-
chr6	101347825	101347848	m54284U_200831_121835/168298340/ccs_62424_4	1	-
chr6	101348494	101348495	m54284U_200901_184453/45747034/ccs_62427_4	1	-
chr6	106780202	106780206	m54284U_200831_121835/3868318/ccs_62432_5	1	-
chr6	106781865	106781912	m54284U_200831_121835/107284176/ccs_62433_15	1	+
chr6	106782463	106782475	m54284U_200901_184453/111607864/ccs_62434_6	1	+
chr6	107568941	107568943	m54284U_200901_184453/6422950/ccs_62439_6	1	+
chr6	108107289	108107291	m54284U_200901_184453/144638265/ccs_62445_3	1	-
chr6	108369065	108369113	m54284U_200831_121835/72352943/ccs_62448_5	1	+
chr6	108471113	108471160	m54284U_200901_184453/48564741/ccs_62454_6	1	+
chr6	108551108	108551111	m54284U_200831_121835/70650463/ccs_62458_2	1	+
chr6	108665200	108665233	m54284U_200901_184453/107348919/ccs_62466_6	1	+
chr6	108665385	108665439	m54284U_200831_121835/167184302/ccs_62467_5	1	+
chr6	108666773	108666780	m54284U_200901_184453/43845936/ccs_62472_6	1	+
chr6	108822841	108822857	m54284U_200831_121835/89066260/ccs_62477_3	1	+
chr6	108823719	108823724	m54284U_200901_184453/168495870/ccs_62479_3	1	+
chr6	108855752	108855768	m54284U_200901_184453/114099636/ccs_62486_11	1	+
chr6	112472870	112472873	m54284U_200901_184453/43713549/ccs_62489_2	1	+
chr6	112620588	112620623	m54284U_200901_184453/31589749/ccs_62493_18	1	-
chr6	113068172	113068181	m54284U_200901_184453/71304025/ccs_62516_7	1	+
chr6	113068273	113068274	m54284U_200831_121835/75761077/ccs_62517_2	1	+
chr6	113070397	113070410	m54284U_200831_121835/80347204/ccs_62518_2	1	-
chr6	113118272	113118304	m54284U_200901_184453/105513260/ccs_62529_44	1	+
chr6	113281179	113281203	m54284U_200831_121835/15861579/ccs_62561_12	1	+
chr6	113324715	113324726	m54284U_200901_184453/2228677/ccs_62569_3	1	+
chr6	113324813	113324838	m54284U_200901_184453/60688145/ccs_62570_3	1	+
chr6	113334123	113334131	m54284U_200901_184453/91293143/ccs_62574_10	1	-
chr6	113340902	113340909	m54284U_200831_121835/98828961/ccs_62579_6	1	-
chr6	113366642	113366702	m54284U_200901_184453/49873839/ccs_62580_20	1	-
chr6	113374385	113374389	m54284U_200901_184453/143262107/ccs_62582_3	1	-
chr6	113389614	113389655	m54284U_200901_184453/122358492/ccs_62587_56	2	+
chr6	113401455	113401456	m54284U_200901_184453/31326415/ccs_62589_3	1	+
chr6	113415325	113415346	m54284U_200831_121835/127271952/ccs_62591_4	1	-
chr6	113448212	113448230	m54284U_200901_184453/92537480/ccs_62597_12	1	+
chr6	113483137	113483141	m54284U_200901_184453/39586427/ccs_62601_6	1	+
chr6	113484021	113484023	m54284U_200831_121835/143264566/ccs_62602_3	1	+
chr6	113514873	113514902	m54284U_200831_121835/144506935/ccs_62605_23	1	-
chr6	113567813	113567814	m54284U_200831_121835/115345906/ccs_62618_2	1	+
chr6	113578393	113578394	m54284U_200831_121835/120129808/ccs_62619_2	1	+
chr6	113578477	113578488	m54284U_200831_121835/153750018/ccs_62620_2	1	+
chr6	113582163	113582166	m54284U_200831_121835/12127042/ccs_62621_2	1	+
chr6	113616692	113616696	m54284U_200831_121835/42862221/ccs_62623_9	1	+
chr6	113631632	113631634	m54284U_200901_184453/129697066/ccs_62626_5	1	+
chr6	113695008	113695012	m54284U_200901_184453/177735955/ccs_62629_8	1	+
chr6	113710961	113710974	m54284U_200901_184453/82707987/ccs_62633_10	1	+
chr6	113728050	113728073	m54284U_200901_184453/162530015/ccs_62636_35	1	-
chr6	114740210	114740211	m54284U_200901_184453/95158977/ccs_62641_2	1	+
chr6	114743863	114743864	m54284U_200901_184453/23136069/ccs_62644_2	1	+
chr6	114859224	114859269	m54284U_200901_184453/81987942/ccs_62646_4	1	+
chr6	114862072	114862092	m54284U_200831_121835/74975414/ccs_62650_45	1	-
chr6	115004388	115004393	m54284U_200901_184453/92341312/ccs_62657_11	1	-
chr6	115490394	115490400	m54284U_200901_184453/52364838/ccs_62664_4	1	+
chr6	115578332	115578351	m54284U_200831_121835/58065131/ccs_62673_9	1	+
chr6	115609488	115609489	m54284U_200901_184453/68092750/ccs_62675_2	1	+
chr6	115618568	115618597	m54284U_200901_184453/42862851/ccs_62678_10	1	-
chr6	115618674	115618687	m54284U_200901_184453/34079870/ccs_62679_6	1	+
chr6	115630181	115630215	m54284U_200831_121835/111149252/ccs_62687_5	1	-
chr6	115803770	115803839	m54284U_200831_121835/157614556/ccs_62699_7	1	+
chr6	115805504	115805518	m54284U_200831_121835/53676028/ccs_62703_74	2	-
chr6	115807212	115807218	m54284U_200901_184453/143656649/ccs_62705_2	1	-
chr6	115926563	115926564	m54284U_200901_184453/94962896/ccs_62713_3	1	+
chr6	115956655	115956657	m54284U_200901_184453/67633443/ccs_62717_3	1	-
chr6	115967762	115967773	m54284U_200901_184453/56231235/ccs_62721_3	1	-
chr6	116106881	116106905	m54284U_200901_184453/83625911/ccs_62735_9	1	-
chr6	116171506	116171507	m54284U_200901_184453/57739982/ccs_62739_3	1	-
chr6	116173854	116173905	m54284U_200901_184453/58917322/ccs_62740_3	1	+
chr6	116174504	116174515	m54284U_200831_121835/174982354/ccs_62742_61	2	+
chr6	116260564	116260635	m54284U_200901_184453/161219053/ccs_62758_18	1	+
chr6	116406193	116406217	m54284U_200901_184453/42141460/ccs_62766_8	1	+
chr6	116410229	116410279	m54284U_200901_184453/80218418/ccs_62769_7	1	-
chr6	116624919	116624921	m54284U_200901_184453/165676288/ccs_62770_8	1	-
chr6	117173716	117173751	m54284U_200901_184453/38406279/ccs_62772_3	1	+
chr6	117845953	117845957	m54284U_200901_184453/62980720/ccs_62780_8	1	+
chr6	117925613	117925624	m54284U_200901_184453/5112869/ccs_62798_221	5	+
chr6	117927193	117927199	m54284U_200901_184453/179832393/ccs_62801_2	1	+
chr6	118107451	118107458	m54284U_200831_121835/63635821/ccs_62803_7	1	-
chr6	118383380	118383390	m54284U_200901_184453/150866269/ccs_62806_12	1	-
chr6	118429543	118429572	m54284U_200901_184453/2557184/ccs_62826_5	1	-
chr6	118467757	118467845	m54284U_200901_184453/97190314/ccs_62834_6	1	-
chr6	118503004	118503038	m54284U_200901_184453/169607439/ccs_62837_12	1	-
chr6	118527699	118527775	m54284U_200901_184453/58393802/ccs_62842_13	1	-
chr6	119354271	119354272	m54284U_200901_184453/70191201/ccs_62850_3	1	-
chr6	119355625	119355646	m54284U_200901_184453/46532639/ccs_62852_20	1	-
chr6	119743320	119743431	m54284U_200901_184453/9046539/ccs_62869_17	1	-
chr6	119921630	119921644	m54284U_200901_184453/108528843/ccs_62877_5	1	+
chr6	119969398	119969502	m54284U_200831_121835/58983170/ccs_62943_63	2	-
chr6	120325017	120325055	m54284U_200901_184453/105777940/ccs_62950_5	1	-
chr6	120431936	120432049	m54284U_200901_184453/68289746/ccs_62962_28	1	+
chr6	120483726	120483732	m54284U_200901_184453/75696762/ccs_62976_9	1	+
chr6	120509493	120509494	m54284U_200901_184453/173803081/ccs_62977_2	1	-
chr6	120514287	120514288	m54284U_200901_184453/169281299/ccs_62978_2	1	-
chr6	120795243	120795266	m54284U_200901_184453/131335342/ccs_62980_14	1	-
chr6	120888032	120888034	m54284U_200901_184453/75629104/ccs_62984_3	1	+
chr6	120889000	120889011	m54284U_200831_121835/9568394/ccs_62986_16	1	+
chr6	120893093	120893121	m54284U_200831_121835/157944092/ccs_62989_19	1	-
chr6	120914382	120914388	m54284U_200831_121835/66192382/ccs_62995_4	1	-
chr6	120959180	120959205	m54284U_200831_121835/137693705/ccs_63002_4	1	-
chr6	120959677	120959730	m54284U_200831_121835/109314139/ccs_63003_4	1	-
chr6	122317565	122317566	m54284U_200901_184453/45811197/ccs_63028_4	1	+
chr6	122317629	122317681	m54284U_200831_121835/7997222/ccs_63029_32	1	+
chr6	122457420	122457422	m54284U_200901_184453/99551402/ccs_63035_36	1	+
chr6	122837866	122837945	m54284U_200831_121835/3932186/ccs_63037_11	1	+
chr6	122840265	122840325	m54284U_200901_184453/1180304/ccs_63039_11	1	+
chr6	122845353	122845364	m54284U_200901_184453/141297481/ccs_63043_2	1	+
chr6	122888939	122888942	m54284U_200901_184453/9898589/ccs_63047_2	1	+
chr6	124396818	124396847	m54284U_200901_184453/64948871/ccs_63048_22	1	-
chr6	124523124	124523129	m54284U_200831_121835/26151261/ccs_63054_2	1	+
chr6	124704148	124704180	m54284U_200901_184453/73402363/ccs_63057_17	1	+
chr6	124704399	124704425	m54284U_200831_121835/101908746/ccs_63059_6	1	+
chr6	124713757	124713760	m54284U_200901_184453/87492644/ccs_63065_13	1	+
chr6	124716922	124716951	m54284U_200901_184453/158402793/ccs_63067_85	2	+
chr6	124720720	124720721	m54284U_200901_184453/50070984/ccs_63068_2	1	-
chr6	124739182	124739187	m54284U_200901_184453/179634522/ccs_63069_6	1	-
chr6	124743799	124743868	m54284U_200831_121835/92078341/ccs_63073_6	1	-
chr6	124746807	124747195	m54284U_200831_121835/8848804/ccs_63079_37	1	-
chr6	124747868	124747884	m54284U_200831_121835/97847597/ccs_63083_7	1	-
chr6	124761005	124761031	m54284U_200901_184453/159646780/ccs_63085_6	1	-
chr6	124810585	124810609	m54284U_200831_121835/166920999/ccs_63089_3	1	-
chr6	124815018	124815058	m54284U_200831_121835/35913915/ccs_63095_38	1	-
chr6	124833254	124833293	m54284U_200901_184453/8783738/ccs_63103_10	1	+
chr6	124841093	124841102	m54284U_200831_121835/38668295/ccs_63106_5	1	-
chr6	124913674	124913704	m54284U_200831_121835/115213491/ccs_63112_142	3	-
chr6	124935757	124935874	m54284U_200831_121835/142214643/ccs_63119_12	1	+
chr6	124936135	124936150	m54284U_200831_121835/90506107/ccs_63122_85	2	+
chr6	125036533	125036551	m54284U_200831_121835/177865340/ccs_63138_7	1	+
chr6	125036641	125036691	m54284U_200831_121835/60555532/ccs_63139_6	1	+
chr6	125049262	125049266	m54284U_200901_184453/173869021/ccs_63146_5	1	+
chr6	125097264	125097265	m54284U_200901_184453/49808106/ccs_63147_2	1	+
chr6	125121573	125121682	m54284U_200901_184453/54790571/ccs_63175_62	2	+
chr6	125130511	125130592	m54284U_200901_184453/73335136/ccs_63189_63	2	+
chr6	125144712	125144755	m54284U_200831_121835/79430396/ccs_63199_77	2	+
chr6	125151924	125151950	m54284U_200901_184453/45547546/ccs_63204_8	1	+
chr6	125161850	125161853	m54284U_200901_184453/177539088/ccs_63215_8	1	-
chr6	125175830	125175862	m54284U_200831_121835/55575778/ccs_63233_15	1	-
chr6	125193525	125193551	m54284U_200831_121835/137759517/ccs_63243_6	1	+
chr6	125306570	125306598	m54284U_200831_121835/57148052/ccs_63247_13	1	-
chr6	125362480	125362484	m54284U_200901_184453/96993895/ccs_63254_55	2	+
chr6	125460265	125460308	m54284U_200901_184453/103613975/ccs_63255_102	3	-
chr6	126821947	126821959	m54284U_200901_184453/105448230/ccs_63259_15	1	-
chr6	126923416	126923470	m54284U_200831_121835/162006632/ccs_63262_4	1	-
chr6	126926396	126926403	m54284U_200901_184453/85657708/ccs_63266_4	1	-
chr6	127087426	127087497	m54284U_200831_121835/40503036/ccs_63272_4	1	-
chr6	127130216	127130229	m54284U_200831_121835/148769451/ccs_63274_10	1	-
chr6	127468831	127468878	m54284U_200831_121835/79169121/ccs_63277_2	1	+
chr6	127963113	127963172	m54284U_200901_184453/133365867/ccs_63282_5	1	-
chr6	128227993	128228094	m54284U_200901_184453/83493662/ccs_63294_7	1	-
chr6	128321139	128321167	m54284U_200901_184453/169805570/ccs_63304_13	1	-
chr6	128357359	128357381	m54284U_200831_121835/148111401/ccs_63312_11	1	-
chr6	128374116	128374161	m54284U_200831_121835/43450400/ccs_63325_15	1	+
chr6	128409443	128409449	m54284U_200831_121835/105973116/ccs_63336_4	1	-
chr6	128410259	128410292	m54284U_200831_121835/35652460/ccs_63337_4	1	-
chr6	128430102	128430149	m54284U_200901_184453/83886268/ccs_63342_63	2	-
chr6	128443024	128443031	m54284U_200831_121835/120064569/ccs_63351_3	1	+
chr6	128647108	128647119	m54284U_200901_184453/145557483/ccs_63354_8	1	+
chr6	129181010	129181011	m54284U_200901_184453/44237784/ccs_63355_2	1	+
chr6	129486460	129486469	m54284U_200831_121835/52036967/ccs_63357_2	1	-
chr6	129542328	129542332	m54284U_200901_184453/37291484/ccs_63363_4	1	+
chr6	131291683	131291685	m54284U_200901_184453/152897405/ccs_63367_2	1	-
chr6	131365319	131365378	m54284U_200901_184453/54920365/ccs_63373_51	2	-
chr6	133106948	133107056	m54284U_200901_184453/98044340/ccs_63380_10	1	+
chr6	134087844	134087845	m54284U_200901_184453/80742085/ccs_63390_4	1	+
chr6	134233615	134233617	m54284U_200901_184453/153683079/ccs_63392_2	1	+
chr6	134248401	134248419	m54284U_200901_184453/135790691/ccs_63394_2	1	+
chr6	134266348	134266349	m54284U_200901_184453/23396838/ccs_63396_2	1	+
chr6	134450306	134450315	m54284U_200901_184453/58460145/ccs_63402_7	1	-
chr6	134717963	134717964	m54284U_200831_121835/167707102/ccs_63416_3	1	-
chr6	134718482	134718507	m54284U_200901_184453/51513027/ccs_63417_3	1	-
chr6	134869155	134869156	m54284U_200831_121835/100928045/ccs_63421_2	1	-
chr6	134924305	134924377	m54284U_200901_184453/157026979/ccs_63429_13	1	+
chr6	134951552	134951567	m54284U_200901_184453/40895138/ccs_63432_3	1	+
chr6	135023769	135023777	m54284U_200901_184453/90180031/ccs_63438_12	1	+
chr6	135084357	135084427	m54284U_200901_184453/96273879/ccs_63443_9	1	+
chr6	135084691	135084710	m54284U_200901_184453/167903500/ccs_63445_25	1	+
chr6	135382261	135382414	m54284U_200831_121835/30868898/ccs_63471_57	2	+
chr6	135383169	135383176	m54284U_200901_184453/68880765/ccs_63476_65	2	+
chr6	136587378	136587431	m54284U_200901_184453/60490542/ccs_63484_12	1	+
chr6	136607360	136607412	m54284U_200831_121835/17894024/ccs_63489_5	1	+
chr6	136809795	136809801	m54284U_200901_184453/156500068/ccs_63493_3	1	+
chr6	136810045	136810046	m54284U_200901_184453/50333090/ccs_63494_3	1	+
chr6	136813651	136813666	m54284U_200901_184453/14812068/ccs_63495_50	1	-
chr6	136872434	136872453	m54284U_200831_121835/264581/ccs_63505_6	1	-
chr6	136923656	136923741	m54284U_200831_121835/152568904/ccs_63506_13	1	-
chr6	137478461	137478476	m54284U_200901_184453/138544675/ccs_63515_59	2	-
chr6	137592536	137592537	m54284U_200901_184453/9896093/ccs_63534_2	1	-
chr6	137750859	137751100	m54284U_200901_184453/73009957/ccs_63537_53	2	+
chr6	137837892	137837895	m54284U_200831_121835/47057632/ccs_63546_4	1	+
chr6	140543751	140543757	m54284U_200901_184453/58065519/ccs_63550_5	1	+
chr6	140543838	140543851	m54284U_200901_184453/39127591/ccs_63551_6	1	+
chr6	140597107	140597111	m54284U_200901_184453/31197712/ccs_63563_2	1	+
chr6	140651712	140651718	m54284U_200901_184453/9438507/ccs_63573_13	1	+
chr6	140652375	140652395	m54284U_200901_184453/176556474/ccs_63576_11	1	+
chr6	140655477	140655480	m54284U_200901_184453/86313773/ccs_63582_2	1	+
chr6	140746896	140746905	m54284U_200901_184453/129370961/ccs_63583_7	1	-
chr6	142362129	142362156	m54284U_200901_184453/165808481/ccs_63587_6	1	+
chr6	142403854	142403859	m54284U_200901_184453/77072959/ccs_63596_15	1	+
chr6	142775316	142775338	m54284U_200901_184453/45091553/ccs_63600_2	1	+
chr6	142775708	142775715	m54284U_200901_184453/42535168/ccs_63601_2	1	+
chr6	143036262	143036308	m54284U_200901_184453/170788243/ccs_63609_6	1	-
chr6	143205118	143205134	m54284U_200901_184453/96862839/ccs_63618_22	1	+
chr6	143206629	143206652	m54284U_200901_184453/143918146/ccs_63620_2	1	+
chr6	144999127	144999162	m54284U_200901_184453/141689056/ccs_63625_19	1	-
chr6	145036623	145036625	m54284U_200901_184453/18220154/ccs_63629_2	1	-
chr6	145220650	145220692	m54284U_200901_184453/89522598/ccs_63637_9	1	-
chr6	145239852	145239863	m54284U_200831_121835/174786896/ccs_63638_4	1	-
chr6	145818144	145818145	m54284U_200901_184453/40569317/ccs_63642_3	1	+
chr6	145861818	145861822	m54284U_200901_184453/96798995/ccs_63646_3	1	-
chr6	145963090	145963132	m54284U_200831_121835/155058217/ccs_63653_34	1	+
chr6	146111445	146111466	m54284U_200901_184453/4588045/ccs_63658_7	1	-
chr6	146291558	146291607	m54284U_200831_121835/77464161/ccs_63664_7	1	-
chr6	146549631	146549638	m54284U_200901_184453/100597970/ccs_63677_14	1	-
chr6	146597725	146597760	m54284U_200831_121835/159449263/ccs_63692_4	1	+
chr6	146603482	146603499	m54284U_200901_184453/116327336/ccs_63700_8	1	-
chr6	146643694	146643725	m54284U_200831_121835/104794956/ccs_63702_8	1	+
chr6	146776546	146776557	m54284U_200831_121835/180356074/ccs_63707_5	1	+
chr6	147031194	147031202	m54284U_200901_184453/87493041/ccs_63737_26	1	+
chr6	147033504	147033505	m54284U_200901_184453/35195537/ccs_63742_3	1	+
chr6	147070897	147070902	m54284U_200901_184453/121047572/ccs_63744_3	1	+
chr6	147108918	147108989	m54284U_200901_184453/10945394/ccs_63747_3	1	+
chr6	147112048	147112089	m54284U_200901_184453/126682389/ccs_63748_4	1	+
chr6	148181535	148181591	m54284U_200901_184453/138086069/ccs_63758_39	1	-
chr6	148772380	148772381	m54284U_200901_184453/163382518/ccs_63767_13	1	-
chr6	148889956	148889957	m54284U_200901_184453/95357309/ccs_63785_2	1	-
chr6	148922673	148922709	m54284U_200901_184453/63964990/ccs_63788_6	1	-
chr6	149044671	149044679	m54284U_200831_121835/112066879/ccs_63803_5	1	-
chr6	149177477	149177524	m54284U_200901_184453/88474080/ccs_63818_6	1	-
chr6	149178743	149178745	m54284U_200831_121835/16974505/ccs_63820_7	1	-
chr6	149182925	149182968	m54284U_200831_121835/152698921/ccs_63827_7	1	-
chr6	149326553	149326610	m54284U_200901_184453/149162513/ccs_63844_16	1	+
chr6	149557833	149557834	m54284U_200901_184453/68137/ccs_63861_6	1	+
chr7	3181972	3181974	m54284U_200901_184453/82512700/ccs_63863_16	1	+
chr7	3298022	3298128	m54284U_200831_121835/55969769/ccs_63869_27	1	+
chr7	3298468	3298532	m54284U_200901_184453/51251959/ccs_63871_60	2	+
chr7	3620323	3620326	m54284U_200901_184453/64685613/ccs_63878_2	1	-
chr7	3641225	3641230	m54284U_200901_184453/96077019/ccs_63883_10	1	+
chr7	3661097	3661107	m54284U_200901_184453/17171110/ccs_63901_11	1	+
chr7	3677788	3677793	m54284U_200901_184453/177209547/ccs_63904_33	1	-
chr7	3701002	3701013	m54284U_200901_184453/139461741/ccs_63912_23	1	+
chr7	3706883	3706902	m54284U_200901_184453/9109994/ccs_63915_92	2	+
chr7	4145593	4145666	m54284U_200901_184453/168495869/ccs_63926_8	1	+
chr7	4147643	4147677	m54284U_200831_121835/124256606/ccs_63933_13	1	+
chr7	4151262	4151268	m54284U_200831_121835/116066939/ccs_63936_4	1	-
chr7	4504656	4504691	m54284U_200901_184453/108726924/ccs_63947_10	1	-
chr7	4632007	4632015	m54284U_200831_121835/65144032/ccs_63952_7	1	-
chr7	4660518	4660534	m54284U_200901_184453/34671086/ccs_63960_6	1	-
chr7	4707252	4707255	m54284U_200901_184453/87362174/ccs_63961_4	1	+
chr7	4747512	4747513	m54284U_200901_184453/105449696/ccs_63964_2	1	+
chr7	4773044	4773047	m54284U_200901_184453/155715204/ccs_63965_3	1	-
chr7	4794548	4794563	m54284U_200901_184453/95881527/ccs_63969_6	1	+
chr7	4808024	4808052	m54284U_200901_184453/99287652/ccs_63971_6	1	-
chr7	4919581	4919597	m54284U_200831_121835/114753927/ccs_63975_3	1	+
chr7	4925002	4925003	m54284U_200901_184453/90702760/ccs_63977_3	1	+
chr7	4944066	4944178	m54284U_200901_184453/143591615/ccs_63983_8	1	+
chr7	5007058	5007062	m54284U_200901_184453/128844410/ccs_63988_6	1	-
chr7	5032677	5032679	m54284U_200831_121835/28509512/ccs_64001_6	1	+
chr7	5079930	5079946	m54284U_200901_184453/57281081/ccs_64022_60	2	+
chr7	5098164	5098180	m54284U_200901_184453/2884210/ccs_64031_35	1	+
chr7	6131491	6131494	m54284U_200831_121835/87032231/ccs_64033_4	1	-
chr7	6158023	6158024	m54284U_200901_184453/144770534/ccs_64039_2	1	+
chr7	6306637	6306638	m54284U_200901_184453/132317728/ccs_64041_2	1	+
chr7	6683065	6683140	m54284U_200901_184453/52691157/ccs_64052_8	1	-
chr7	6710085	6710139	m54284U_200901_184453/919443/ccs_64062_10	1	-
chr7	6726368	6726471	m54284U_200831_121835/149096901/ccs_64076_6	1	-
chr7	6731213	6731263	m54284U_200831_121835/173411110/ccs_64078_2	1	+
chr7	7202569	7202570	m54284U_200831_121835/143197447/ccs_64083_2	1	-
chr7	7283982	7284080	m54284U_200901_184453/174064180/ccs_64088_60	2	-
chr7	12494845	12494846	m54284U_200901_184453/44697511/ccs_64095_2	1	+
chr7	12850580	12850586	m54284U_200831_121835/179504129/ccs_64108_9	1	+
chr7	12907828	12907856	m54284U_200901_184453/92734745/ccs_64112_3	1	+
chr7	12908242	12908243	m54284U_200901_184453/78317024/ccs_64113_3	1	+
chr7	12926682	12926688	m54284U_200831_121835/178064010/ccs_64117_59	2	+
chr7	12972125	12972126	m54284U_200901_184453/53346945/ccs_64121_3	1	+
chr7	12983418	12983420	m54284U_200901_184453/159778052/ccs_64123_3	1	+
chr7	13005665	13005668	m54284U_200831_121835/42010181/ccs_64125_9	1	-
chr7	13030750	13030797	m54284U_200831_121835/119867638/ccs_64134_4	1	+
chr7	13030916	13031048	m54284U_200831_121835/60163112/ccs_64135_122	3	+
chr7	13032016	13032064	m54284U_200831_121835/128846008/ccs_64136_3	1	-
chr7	13275542	13275549	m54284U_200831_121835/103153756/ccs_64142_2	1	-
chr7	13311418	13311427	m54284U_200901_184453/97453782/ccs_64148_19	1	+
chr7	13332565	13332590	m54284U_200901_184453/133169632/ccs_64149_4	1	-
chr7	15288451	15288486	m54284U_200901_184453/48171630/ccs_64152_17	1	-
chr7	15917207	15917216	m54284U_200831_121835/93913380/ccs_64155_6	1	-
chr7	15937834	15937857	m54284U_200831_121835/112723058/ccs_64159_38	1	-
chr7	15949912	15950000	m54284U_200901_184453/146212275/ccs_64166_26	1	-
chr7	15979650	15979702	m54284U_200831_121835/36178370/ccs_64177_3	1	-
chr7	16117099	16117129	m54284U_200901_184453/42534235/ccs_64184_15	1	+
chr7	16127513	16127516	m54284U_200901_184453/115606672/ccs_64187_2	1	+
chr7	16197142	16197146	m54284U_200901_184453/148506600/ccs_64190_2	1	-
chr7	16272014	16272016	m54284U_200901_184453/131073281/ccs_64196_2	1	-
chr7	16280888	16280919	m54284U_200831_121835/10421008/ccs_64201_3	1	-
chr7	16282792	16282827	m54284U_200831_121835/38536661/ccs_64202_2	1	-
chr7	16327049	16327062	m54284U_200901_184453/113377401/ccs_64205_38	1	-
chr7	16429653	16429722	m54284U_200901_184453/82837833/ccs_64219_24	1	+
chr7	16496985	16497069	m54284U_200901_184453/58983368/ccs_64229_8	1	-
chr7	16497662	16497744	m54284U_200901_184453/134874839/ccs_64231_7	1	-
chr7	16749292	16749295	m54284U_200901_184453/172623866/ccs_64240_11	1	+
chr7	16798216	16798261	m54284U_200901_184453/2689343/ccs_64246_14	1	+
chr7	16810317	16810333	m54284U_200831_121835/135661916/ccs_64249_12	1	-
chr7	16838330	16838345	m54284U_200831_121835/1902989/ccs_64254_5	1	+
chr7	16864960	16864966	m54284U_200831_121835/55510653/ccs_64260_5	1	+
chr7	16915372	16915388	m54284U_200901_184453/122814854/ccs_64263_107	3	-
chr7	16916734	16916868	m54284U_200901_184453/33425239/ccs_64268_7	1	-
chr7	16946247	16946248	m54284U_200901_184453/153486787/ccs_64272_5	1	+
chr7	16946929	16946949	m54284U_200901_184453/92275693/ccs_64273_6	1	+
chr7	17004651	17004658	m54284U_200831_121835/98896298/ccs_64283_29	1	-
chr7	18890884	18890886	m54284U_200901_184453/113181952/ccs_64285_2	1	-
chr7	19001083	19001104	m54284U_200901_184453/180225207/ccs_64289_7	1	+
chr7	19004260	19004271	m54284U_200901_184453/154732930/ccs_64291_4	1	+
chr7	19006268	19006271	m54284U_200831_121835/107939539/ccs_64295_4	1	+
chr7	19054617	19054624	m54284U_200901_184453/7536798/ccs_64316_8	1	+
chr7	19082776	19082777	m54284U_200901_184453/115671645/ccs_64320_3	1	+
chr7	19093396	19093503	m54284U_200831_121835/166529392/ccs_64339_21	1	+
chr7	19098227	19098228	m54284U_200901_184453/159319288/ccs_64344_3	1	+
chr7	19136665	19136669	m54284U_200901_184453/460747/ccs_64347_2	1	+
chr7	19139634	19139714	m54284U_200831_121835/150341051/ccs_64351_12	1	-
chr7	19152726	19152736	m54284U_200901_184453/61735969/ccs_64357_5	1	+
chr7	19206477	19206483	m54284U_200901_184453/107350069/ccs_64358_5	1	+
chr7	19256928	19256939	m54284U_200901_184453/130288187/ccs_64364_39	1	-
chr7	19293564	19293571	m54284U_200831_121835/160434767/ccs_64371_2	1	+
chr7	19356353	19356375	m54284U_200901_184453/29559504/ccs_64376_2	1	-
chr7	19356833	19356856	m54284U_200901_184453/178455519/ccs_64379_15	1	-
chr7	19371536	19371578	m54284U_200831_121835/58328412/ccs_64383_3	1	+
chr7	19390147	19390149	m54284U_200901_184453/158598539/ccs_64386_4	1	+
chr7	19395694	19395695	m54284U_200901_184453/88016095/ccs_64387_4	1	+
chr7	19421584	19421585	m54284U_200901_184453/113247596/ccs_64390_4	1	+
chr7	19425104	19425107	m54284U_200831_121835/172493309/ccs_64391_4	1	-
chr7	19530799	19530803	m54284U_200901_184453/110821461/ccs_64397_2	1	-
chr7	19564945	19564954	m54284U_200901_184453/97913030/ccs_64400_4	1	-
chr7	19581041	19581043	m54284U_200901_184453/113052093/ccs_64402_9	1	-
chr7	19606216	19606222	m54284U_200901_184453/63179403/ccs_64410_4	1	-
chr7	19633232	19633297	m54284U_200831_121835/180355563/ccs_64413_49	1	-
chr7	19701308	19701412	m54284U_200831_121835/87818756/ccs_64419_108	3	-
chr7	19724160	19724161	m54284U_200901_184453/92210290/ccs_64424_6	1	-
chr7	19756137	19756138	m54284U_200831_121835/147719438/ccs_64425_2	1	-
chr7	19903578	19903580	m54284U_200901_184453/91292156/ccs_64428_8	1	-
chr7	19904277	19904280	m54284U_200901_184453/116787853/ccs_64430_9	1	-
chr7	23946633	23946634	m54284U_200901_184453/143393181/ccs_64438_21	1	-
chr7	24106252	24106255	m54284U_200901_184453/144113673/ccs_64442_3	1	+
chr7	24113789	24113790	m54284U_200901_184453/22545412/ccs_64446_3	1	+
chr7	24136912	24136913	m54284U_200901_184453/78775981/ccs_64448_2	1	+
chr7	24197991	24197992	m54284U_200901_184453/152307672/ccs_64450_2	1	-
chr7	24198494	24198495	m54284U_200901_184453/52824777/ccs_64451_2	1	-
chr7	24198830	24198834	m54284U_200901_184453/94177462/ccs_64452_2	1	-
chr7	24199247	24199250	m54284U_200831_121835/129565082/ccs_64453_2	1	-
chr7	24227842	24227846	m54284U_200901_184453/55314965/ccs_64455_2	1	-
chr7	24291046	24291050	m54284U_200901_184453/130351733/ccs_64457_5	1	-
chr7	24385204	24385213	m54284U_200901_184453/75040175/ccs_64464_84	2	+
chr7	24422769	24422778	m54284U_200901_184453/174785632/ccs_64470_7	1	+
chr7	24475715	24475734	m54284U_200901_184453/54790679/ccs_64476_9	1	+
chr7	24475963	24475969	m54284U_200901_184453/87427679/ccs_64477_11	1	+
chr7	24503597	24503604	m54284U_200901_184453/64357988/ccs_64478_8	1	+
chr7	24534578	24534579	m54284U_200831_121835/121242467/ccs_64486_2	1	+
chr7	24573435	24573441	m54284U_200831_121835/82183737/ccs_64492_13	1	+
chr7	24608918	24608926	m54284U_200901_184453/137823952/ccs_64493_7	1	+
chr7	24862690	24862698	m54284U_200831_121835/54723888/ccs_64496_11	1	+
chr7	24889803	24889808	m54284U_200901_184453/159318544/ccs_64497_47	1	+
chr7	24923893	24923906	m54284U_200831_121835/37161393/ccs_64507_10	1	+
chr7	24926584	24926593	m54284U_200831_121835/43713763/ccs_64511_43	1	+
chr7	24969749	24969762	m54284U_200831_121835/19532219/ccs_64512_10	1	-
chr7	25009848	25009853	m54284U_200831_121835/157944357/ccs_64514_2	1	-
chr7	25082481	25082482	m54284U_200901_184453/149882645/ccs_64521_2	1	+
chr7	25224849	25224872	m54284U_200901_184453/180420730/ccs_64522_4	1	+
chr7	25228259	25228269	m54284U_200901_184453/120128810/ccs_64525_12	1	-
chr7	25228834	25228881	m54284U_200831_121835/33621393/ccs_64528_6	1	-
chr7	25230263	25230264	m54284U_200831_121835/50727708/ccs_64531_4	1	+
chr7	25291665	25291766	m54284U_200831_121835/96143534/ccs_64550_12	1	+
chr7	25294142	25294146	m54284U_200831_121835/106367531/ccs_64560_9	1	+
chr7	25364354	25364361	m54284U_200901_184453/179440178/ccs_64571_3	1	+
chr7	25365914	25365915	m54284U_200901_184453/164495802/ccs_64572_3	1	+
chr7	25379655	25379657	m54284U_200831_121835/141689759/ccs_64573_2	1	-
chr7	25625548	25625552	m54284U_200901_184453/49351432/ccs_64577_6	1	+
chr7	25629945	25629946	m54284U_200831_121835/25364757/ccs_64579_2	1	-
chr7	25668024	25668033	m54284U_200901_184453/146541048/ccs_64581_3	1	+
chr7	25686557	25686561	m54284U_200831_121835/97912733/ccs_64582_5	1	+
chr7	25691472	25691473	m54284U_200901_184453/109708501/ccs_64585_2	1	+
chr7	25697224	25697262	m54284U_200901_184453/97127054/ccs_64588_2	1	+
chr7	25711111	25711112	m54284U_200901_184453/168428530/ccs_64590_9	1	-
chr7	25712120	25712123	m54284U_200901_184453/40765371/ccs_64591_10	1	-
chr7	25721800	25721844	m54284U_200901_184453/66456148/ccs_64599_34	1	-
chr7	25722809	25722924	m54284U_200901_184453/11798483/ccs_64602_31	1	-
chr7	25757272	25757289	m54284U_200901_184453/82773528/ccs_64611_55	2	-
chr7	27158657	27158667	m54284U_200901_184453/116130641/ccs_64637_13	1	-
chr7	27187002	27187067	m54284U_200901_184453/85655814/ccs_64640_25	1	-
chr7	27194447	27194475	m54284U_200831_121835/88277954/ccs_64644_11	1	-
chr7	27280954	27281032	m54284U_200901_184453/27527774/ccs_64651_5	1	+
chr7	27305140	27305143	m54284U_200831_121835/10617842/ccs_64655_6	1	-
chr7	27342132	27342139	m54284U_200831_121835/80938432/ccs_64664_10	1	-
chr7	27449602	27449605	m54284U_200901_184453/96012196/ccs_64665_5	1	+
chr7	27490298	27490313	m54284U_200901_184453/91554591/ccs_64668_16	1	+
chr7	27520041	27520042	m54284U_200901_184453/60490859/ccs_64673_2	1	+
chr7	27532003	27532018	m54284U_200901_184453/25887934/ccs_64674_11	1	-
chr7	27582095	27582100	m54284U_200901_184453/44370551/ccs_64679_5	1	+
chr7	27639448	27639453	m54284U_200901_184453/92539158/ccs_64686_8	1	+
chr7	27640828	27640829	m54284U_200831_121835/110493994/ccs_64687_2	1	+
chr7	27854295	27854296	m54284U_200901_184453/128060111/ccs_64691_2	1	+
chr7	27878836	27878840	m54284U_200901_184453/133301758/ccs_64693_2	1	+
chr7	27880677	27880678	m54284U_200901_184453/132514218/ccs_64694_2	1	+
chr7	27923986	27923987	m54284U_200901_184453/127601311/ccs_64697_2	1	-
chr7	27925806	27925807	m54284U_200901_184453/11732171/ccs_64698_2	1	-
chr7	27962510	27962511	m54284U_200901_184453/21628558/ccs_64699_2	1	-
chr7	27973473	27973474	m54284U_200901_184453/46400586/ccs_64700_2	1	-
chr7	28041706	28041720	m54284U_200831_121835/174261080/ccs_64704_17	1	-
chr7	28179256	28179275	m54284U_200901_184453/154404012/ccs_64714_43	1	+
chr7	28186679	28186702	m54284U_200901_184453/125634989/ccs_64716_5	1	+
chr7	28278369	28278370	m54284U_200901_184453/30933058/ccs_64719_4	1	+
chr7	28305515	28305540	m54284U_200901_184453/91685584/ccs_64721_7	1	-
chr7	28305821	28305826	m54284U_200901_184453/101778458/ccs_64722_6	1	-
chr7	28314892	28314899	m54284U_200831_121835/177473687/ccs_64726_17	1	-
chr7	28316296	28316418	m54284U_200901_184453/93390611/ccs_64729_21	1	-
chr7	28362825	28362826	m54284U_200901_184453/119866590/ccs_64748_7	1	-
chr7	28376782	28376787	m54284U_200901_184453/168756013/ccs_64753_8	1	-
chr7	28399380	28399388	m54284U_200901_184453/136972513/ccs_64765_16	1	+
chr7	28400261	28400273	m54284U_200831_121835/29951838/ccs_64768_10	1	-
chr7	28558820	28558827	m54284U_200901_184453/55314820/ccs_64773_10	1	-
chr7	28733050	28733051	m54284U_200831_121835/121177510/ccs_64779_2	1	+
chr7	28738144	28738145	m54284U_200831_121835/50987773/ccs_64780_2	1	+
chr7	28759042	28759046	m54284U_200901_184453/51708544/ccs_64784_6	1	-
chr7	28788652	28788664	m54284U_200831_121835/141494100/ccs_64794_5	1	+
chr7	28822239	28822269	m54284U_200901_184453/75236943/ccs_64809_64	2	+
chr7	28832247	28832249	m54284U_200831_121835/72156310/ccs_64811_8	1	+
chr7	28893599	28893696	m54284U_200901_184453/128256752/ccs_64814_175	4	-
chr7	28971371	28971377	m54284U_200831_121835/155320997/ccs_64838_11	1	-
chr7	29068998	29069039	m54284U_200901_184453/144900690/ccs_64852_36	1	-
chr7	29070019	29070148	m54284U_200901_184453/139396460/ccs_64854_30	1	-
chr7	29152511	29152512	m54284U_200831_121835/136055433/ccs_64874_3	1	-
chr7	29174186	29174193	m54284U_200901_184453/123799126/ccs_64876_9	1	-
chr7	29174251	29174257	m54284U_200901_184453/159646104/ccs_64877_10	1	-
chr7	29176662	29176683	m54284U_200901_184453/50987636/ccs_64880_2	1	-
chr7	29247527	29247531	m54284U_200831_121835/144902305/ccs_64881_12	1	+
chr7	29316896	29316897	m54284U_200901_184453/3933358/ccs_64883_5	1	+
chr7	29400021	29400080	m54284U_200901_184453/124257202/ccs_64907_6	1	-
chr7	29776196	29776205	m54284U_200831_121835/41878879/ccs_64910_3	1	+
chr7	29777939	29777940	m54284U_200901_184453/74711547/ccs_64912_3	1	+
chr7	29784796	29784816	m54284U_200831_121835/69143140/ccs_64914_5	1	+
chr7	29829123	29829124	m54284U_200901_184453/21628920/ccs_64918_2	1	+
chr7	29831554	29831567	m54284U_200831_121835/142870460/ccs_64920_2	1	+
chr7	29916193	29916199	m54284U_200831_121835/164760255/ccs_64922_2	1	+
chr7	30022256	30022293	m54284U_200831_121835/83887055/ccs_64925_9	1	+
chr7	30056331	30056332	m54284U_200831_121835/13437229/ccs_64937_2	1	-
chr7	30079790	30079791	m54284U_200901_184453/138479520/ccs_64938_2	1	-
chr7	30080786	30080805	m54284U_200831_121835/41158239/ccs_64939_2	1	-
chr7	30105025	30105045	m54284U_200901_184453/167182899/ccs_64943_3	1	+
chr7	30106949	30106950	m54284U_200901_184453/64423755/ccs_64948_3	1	+
chr7	30161263	30161345	m54284U_200831_121835/128977344/ccs_64955_18	1	-
chr7	30186933	30186992	m54284U_200901_184453/24972033/ccs_64966_38	1	-
chr7	30224136	30224140	m54284U_200831_121835/113772935/ccs_64972_7	1	-
chr7	30240137	30240141	m54284U_200831_121835/135072156/ccs_64974_3	1	-
chr7	30307106	30307289	m54284U_200901_184453/141427403/ccs_64981_11	1	+
chr7	30434981	30434982	m54284U_200831_121835/177668455/ccs_64989_4	1	-
chr7	30484659	30484660	m54284U_200901_184453/143197222/ccs_64990_3	1	-
chr7	30526905	30526952	m54284U_200831_121835/37617817/ccs_64992_3	1	-
chr7	30540564	30540565	m54284U_200901_184453/116196494/ccs_64996_3	1	-
chr7	30555481	30555484	m54284U_200901_184453/141166595/ccs_64999_2	1	-
chr7	30565364	30565365	m54284U_200901_184453/61014363/ccs_65001_2	1	+
chr7	30568857	30568860	m54284U_200901_184453/73992152/ccs_65002_4	1	-
chr7	30574613	30574625	m54284U_200831_121835/135988100/ccs_65004_4	1	-
chr7	30616970	30616977	m54284U_200901_184453/124257243/ccs_65016_11	1	-
chr7	30641000	30641005	m54284U_200901_184453/132253016/ccs_65017_33	1	-
chr7	30653714	30653715	m54284U_200901_184453/150144746/ccs_65020_3	1	-
chr7	30727699	30727711	m54284U_200901_184453/49284323/ccs_65024_6	1	-
chr7	30945995	30946062	m54284U_200901_184453/93848655/ccs_65025_7	1	-
chr7	31032724	31032732	m54284U_200831_121835/122880907/ccs_65030_11	1	-
chr7	31116523	31116526	m54284U_200831_121835/78777176/ccs_65034_4	1	-
chr7	31130126	31130129	m54284U_200831_121835/66389934/ccs_65035_5	1	-
chr7	34115916	34115917	m54284U_200831_121835/53018645/ccs_65044_2	1	-
chr7	34140691	34140744	m54284U_200901_184453/2623160/ccs_65046_27	1	-
chr7	34184632	34184638	m54284U_200831_121835/115278859/ccs_65053_4	1	-
chr7	34202121	34202187	m54284U_200831_121835/162661764/ccs_65055_74	2	-
chr7	34237535	34237569	m54284U_200901_184453/54004296/ccs_65073_10	1	-
chr7	34285247	34285248	m54284U_200901_184453/142279053/ccs_65084_10	1	-
chr7	34345240	34345246	m54284U_200831_121835/17828056/ccs_65086_4	1	-
chr7	34353669	34353702	m54284U_200901_184453/9110175/ccs_65089_4	1	-
chr7	34364143	34364151	m54284U_200901_184453/37882591/ccs_65091_5	1	-
chr7	34388109	34388110	m54284U_200901_184453/111740697/ccs_65093_4	1	-
chr7	34389380	34389398	m54284U_200901_184453/143984286/ccs_65094_3	1	-
chr7	34639014	34639015	m54284U_200901_184453/6424341/ccs_65096_2	1	-
chr7	35044482	35044483	m54284U_200901_184453/69535641/ccs_65099_2	1	+
chr7	35049847	35049884	m54284U_200901_184453/113969947/ccs_65101_28	1	-
chr7	35050682	35050688	m54284U_200831_121835/60622645/ccs_65102_3	1	-
chr7	35281439	35281456	m54284U_200901_184453/141101712/ccs_65108_4	1	-
chr7	35438684	35438690	m54284U_200901_184453/72089636/ccs_65122_6	1	+
chr7	35547191	35547206	m54284U_200831_121835/169543452/ccs_65124_8	1	-
chr7	35642013	35642019	m54284U_200831_121835/152568389/ccs_65131_4	1	-
chr7	35689354	35689355	m54284U_200901_184453/64227041/ccs_65133_2	1	-
chr7	35689970	35689971	m54284U_200901_184453/102630029/ccs_65135_2	1	-
chr7	35695319	35695346	m54284U_200901_184453/122488228/ccs_65137_2	1	-
chr7	35802005	35802006	m54284U_200901_184453/108005841/ccs_65143_5	1	-
chr7	36118788	36118880	m54284U_200831_121835/137626205/ccs_65145_12	1	+
chr7	36696268	36696290	m54284U_200901_184453/156960172/ccs_65146_4	1	+
chr7	36710771	36710793	m54284U_200831_121835/4719291/ccs_65149_7	1	+
chr7	36723788	36723817	m54284U_200831_121835/44565773/ccs_65154_6	1	+
chr7	36725823	36725872	m54284U_200901_184453/86247233/ccs_65157_7	1	+
chr7	36729568	36729641	m54284U_200901_184453/84018904/ccs_65159_6	1	+
chr7	36769611	36769674	m54284U_200901_184453/176752581/ccs_65163_5	1	+
chr7	37960612	37960654	m54284U_200901_184453/161154381/ccs_65169_13	1	-
chr7	38097980	38097984	m54284U_200901_184453/162202818/ccs_65177_15	1	-
chr7	38192256	38192257	m54284U_200901_184453/60098317/ccs_65179_2	1	+
chr7	38220653	38220694	m54284U_200831_121835/88934071/ccs_65181_9	1	-
chr7	38262823	38262824	m54284U_200901_184453/167709097/ccs_65183_7	1	-
chr7	39554901	39554902	m54284U_200901_184453/39258462/ccs_65184_2	1	+
chr7	39564352	39564353	m54284U_200901_184453/394067/ccs_65185_2	1	+
chr7	39565895	39565896	m54284U_200901_184453/40567634/ccs_65187_2	1	+
chr7	41373772	41373778	m54284U_200901_184453/27657315/ccs_65191_10	1	-
chr7	42473379	42473380	m54284U_200831_121835/35127468/ccs_65197_2	1	-
chr7	42474354	42474359	m54284U_200831_121835/1901098/ccs_65198_2	1	-
chr7	42474824	42474825	m54284U_200901_184453/31195713/ccs_65199_2	1	-
chr7	42476513	42476514	m54284U_200901_184453/139069172/ccs_65200_2	1	-
chr7	43296522	43296527	m54284U_200901_184453/71240014/ccs_65202_5	1	-
chr7	43418349	43418359	m54284U_200831_121835/95421970/ccs_65206_5	1	+
chr7	43457781	43457782	m54284U_200901_184453/30606585/ccs_65209_6	1	+
chr7	43677613	43677614	m54284U_200831_121835/154010540/ccs_65214_2	1	+
chr7	43678298	43678299	m54284U_200831_121835/116131463/ccs_65215_2	1	+
chr7	44252312	44252320	m54284U_200831_121835/45351099/ccs_65225_12	1	+
chr7	44471649	44471653	m54284U_200831_121835/73860237/ccs_65227_5	1	+
chr7	44479218	44479258	m54284U_200831_121835/171707071/ccs_65230_3	1	-
chr7	44490110	44490134	m54284U_200901_184453/131268844/ccs_65238_22	1	-
chr7	44532748	44532751	m54284U_200901_184453/153945525/ccs_65241_8	1	-
chr7	44549615	44549642	m54284U_200901_184453/116851857/ccs_65245_7	1	-
chr7	44551431	44551472	m54284U_200901_184453/149883712/ccs_65248_2	1	-
chr7	44812256	44812263	m54284U_200901_184453/121899223/ccs_65254_13	1	-
chr7	44828745	44828785	m54284U_200831_121835/11338922/ccs_65260_17	1	+
chr7	44830788	44830813	m54284U_200901_184453/84149288/ccs_65267_52	2	+
chr7	44841030	44841032	m54284U_200901_184453/69077231/ccs_65270_12	1	-
chr7	44855410	44855419	m54284U_200901_184453/32703659/ccs_65275_13	1	+
chr7	44862648	44862651	m54284U_200901_184453/146997548/ccs_65278_9	1	+
chr7	44863066	44863078	m54284U_200901_184453/22283685/ccs_65280_35	1	-
chr7	44879385	44879390	m54284U_200831_121835/86769734/ccs_65285_14	1	-
chr7	44900372	44900386	m54284U_200831_121835/91029559/ccs_65292_33	1	-
chr7	44900584	44900625	m54284U_200901_184453/127730637/ccs_65293_3	1	+
chr7	44915935	44915970	m54284U_200831_121835/11929726/ccs_65299_3	1	-
chr7	44965418	44965450	m54284U_200831_121835/131335479/ccs_65300_2	1	-
chr7	44976754	44976763	m54284U_200831_121835/58524248/ccs_65305_42	1	-
chr7	44998337	44998343	m54284U_200901_184453/143394527/ccs_65311_9	1	+
chr7	45002945	45002957	m54284U_200831_121835/130220154/ccs_65314_27	1	-
chr7	45027704	45027730	m54284U_200901_184453/180552765/ccs_65329_4	1	-
chr7	45078203	45078204	m54284U_200901_184453/48039405/ccs_65338_3	1	+
chr7	45082921	45083043	m54284U_200831_121835/34278082/ccs_65339_14	1	-
chr7	45093060	45093061	m54284U_200831_121835/178128868/ccs_65342_3	1	-
chr7	45122380	45122390	m54284U_200831_121835/147718541/ccs_65343_38	1	-
chr7	45125558	45125567	m54284U_200901_184453/32572433/ccs_65344_26	1	-
chr7	45125921	45125940	m54284U_200901_184453/170132952/ccs_65346_64	2	-
chr7	45127353	45127383	m54284U_200831_121835/133496952/ccs_65353_2	1	-
chr7	45141834	45141843	m54284U_200901_184453/135858685/ccs_65354_8	1	-
chr7	45148878	45148879	m54284U_200901_184453/73860023/ccs_65355_2	1	-
chr7	45160059	45160066	m54284U_200901_184453/81135660/ccs_65356_6	1	+
chr7	45233632	45233637	m54284U_200831_121835/96929762/ccs_65360_12	1	+
chr7	45325256	45325344	m54284U_200831_121835/149946855/ccs_65366_14	1	+
chr7	45336604	45336681	m54284U_200831_121835/33949817/ccs_65373_7	1	+
chr7	45336955	45337006	m54284U_200901_184453/89590387/ccs_65375_7	1	+
chr7	45337152	45337166	m54284U_200901_184453/175177936/ccs_65376_6	1	+
chr7	45376451	45376468	m54284U_200831_121835/142082236/ccs_65378_90	2	-
chr7	45381311	45381343	m54284U_200901_184453/131074810/ccs_65382_85	2	-
chr7	45421851	45421948	m54284U_200901_184453/23071065/ccs_65395_45	1	-
chr7	45439275	45439277	m54284U_200831_121835/89653748/ccs_65398_2	1	+
chr7	45440048	45440050	m54284U_200901_184453/160302979/ccs_65399_2	1	+
chr7	45444814	45444858	m54284U_200831_121835/163905570/ccs_65403_2	1	+
chr7	45445469	45445495	m54284U_200901_184453/98699721/ccs_65404_2	1	+
chr7	45455495	45455520	m54284U_200901_184453/54985725/ccs_65407_2	1	+
chr7	45456590	45456632	m54284U_200901_184453/157614221/ccs_65410_8	1	+
chr7	45457942	45457971	m54284U_200831_121835/83560326/ccs_65411_224	5	-
chr7	45461699	45461716	m54284U_200831_121835/67699613/ccs_65413_28	1	-
chr7	45493105	45493160	m54284U_200901_184453/50660630/ccs_65417_32	1	-
chr7	45522916	45522917	m54284U_200831_121835/98764087/ccs_65422_3	1	-
chr7	45589682	45589711	m54284U_200901_184453/147458284/ccs_65424_7	1	+
chr7	45615148	45615167	m54284U_200831_121835/173409191/ccs_65427_2	1	-
chr7	45642981	45643042	m54284U_200831_121835/155845979/ccs_65428_5	1	+
chr7	45710028	45710029	m54284U_200901_184453/52233818/ccs_65433_2	1	+
chr7	45710155	45710174	m54284U_200831_121835/91423460/ccs_65434_3	1	+
chr7	45711536	45711544	m54284U_200901_184453/83888323/ccs_65436_4	1	-
chr7	45720825	45720832	m54284U_200901_184453/65931475/ccs_65438_73	2	+
chr7	45724871	45724874	m54284U_200901_184453/41486296/ccs_65439_5	1	+
chr7	45807579	45807610	m54284U_200901_184453/141624610/ccs_65440_16	1	-
chr7	45825222	45825230	m54284U_200901_184453/172425927/ccs_65442_23	1	-
chr7	45883722	45883733	m54284U_200901_184453/6029532/ccs_65446_14	1	+
chr7	45918020	45918030	m54284U_200831_121835/52299349/ccs_65451_31	1	-
chr7	45926852	45926853	m54284U_200901_184453/89195857/ccs_65455_17	1	+
chr7	46084205	46084209	m54284U_200901_184453/92997353/ccs_65468_19	1	+
chr7	46288085	46288086	m54284U_200901_184453/67766042/ccs_65470_2	1	+
chr7	46379085	46379100	m54284U_200901_184453/99551362/ccs_65479_50	1	+
chr7	46760465	46760472	m54284U_200901_184453/146541077/ccs_65487_2	1	-
chr7	46823258	46823291	m54284U_200901_184453/57017884/ccs_65491_13	1	+
chr7	46855411	46855432	m54284U_200831_121835/87425077/ccs_65500_6	1	+
chr7	46855545	46855630	m54284U_200831_121835/39716262/ccs_65501_383	8	+
chr7	46992429	46992451	m54284U_200901_184453/41879525/ccs_65514_3	1	-
chr7	47054750	47054782	m54284U_200831_121835/104663668/ccs_65519_5	1	+
chr7	48827291	48827294	m54284U_200901_184453/110166888/ccs_65525_3	1	+
chr7	48866428	48866432	m54284U_200901_184453/77727683/ccs_65531_21	1	-
chr7	48866812	48866920	m54284U_200831_121835/156042849/ccs_65533_22	1	-
chr7	49349483	49349498	m54284U_200901_184453/72024885/ccs_65555_2	1	+
chr7	49556740	49556746	m54284U_200901_184453/6686723/ccs_65580_13	1	+
chr7	49606736	49606780	m54284U_200901_184453/109184407/ccs_65595_13	1	+
chr7	49607186	49607231	m54284U_200901_184453/171837337/ccs_65597_13	1	+
chr7	49815295	49815296	m54284U_200901_184453/171836311/ccs_65602_4	1	+
chr7	49858208	49858269	m54284U_200901_184453/67502824/ccs_65609_17	1	+
chr7	51747721	51747741	m54284U_200901_184453/12912392/ccs_65612_2	1	+
chr7	51747893	51747906	m54284U_200831_121835/13305477/ccs_65613_56	2	+
chr7	55831444	55831448	m54284U_200831_121835/146604203/ccs_65625_4	1	+
chr7	55895119	55895133	m54284U_200901_184453/28444206/ccs_65628_9	1	+
chr7	55925135	55925155	m54284U_200901_184453/171509939/ccs_65635_5	1	+
chr7	55930480	55930505	m54284U_200831_121835/116130882/ccs_65638_24	1	+
chr7	55978483	55978492	m54284U_200831_121835/140575572/ccs_65645_2	1	-
chr7	56014411	56014442	m54284U_200901_184453/143985406/ccs_65647_2	1	+
chr7	56114724	56114762	m54284U_200901_184453/90505460/ccs_65651_10	1	+
chr7	56146637	56146645	m54284U_200901_184453/66388971/ccs_65657_9	1	+
chr7	58828917	58828965	m54284U_200901_184453/139199652/ccs_65677_7	1	+
chr7	59247334	59247335	m54284U_200831_121835/113639842/ccs_65682_2	1	+
chr7	59293660	59293661	m54284U_200901_184453/83495773/ccs_65693_2	1	+
chr7	59304936	59304962	m54284U_200901_184453/97060500/ccs_65696_44	1	+
chr7	59321831	59321832	m54284U_200831_121835/88672073/ccs_65704_2	1	+
chr7	63543004	63543010	m54284U_200831_121835/4917977/ccs_65709_3	1	+
chr7	63891263	63891438	m54284U_200831_121835/171837283/ccs_65716_111	3	-
chr7	64340400	64340408	m54284U_200901_184453/86640676/ccs_65729_12	1	+
chr7	64376541	64376581	m54284U_200901_184453/90966556/ccs_65735_12	1	-
chr7	64377246	64377326	m54284U_200901_184453/28510641/ccs_65737_12	1	-
chr7	64871123	64871124	m54284U_200901_184453/119734657/ccs_65744_2	1	-
chr7	65296161	65296170	m54284U_200901_184453/54133785/ccs_65747_9	1	-
chr7	65366172	65366173	m54284U_200901_184453/31655284/ccs_65771_2	1	-
chr7	65701898	65701903	m54284U_200831_121835/87098905/ccs_65777_5	1	+
chr7	66074578	66074588	m54284U_200901_184453/142934576/ccs_65780_25	1	+
chr7	66089302	66089305	m54284U_200901_184453/63048342/ccs_65781_7	1	+
chr7	66170929	66170944	m54284U_200831_121835/7603183/ccs_65784_14	1	+
chr7	66172624	66172628	m54284U_200831_121835/106695411/ccs_65789_2	1	+
chr7	66281729	66281746	m54284U_200901_184453/170132846/ccs_65803_30	1	-
chr7	66341653	66341660	m54284U_200831_121835/5048037/ccs_65816_28	1	-
chr7	66646979	66646987	m54284U_200831_121835/97978305/ccs_65822_4	1	-
chr7	66714718	66714748	m54284U_200901_184453/119800208/ccs_65827_4	1	+
chr7	67233797	67233871	m54284U_200901_184453/21300943/ccs_65831_18	1	-
chr7	67270849	67270899	m54284U_200901_184453/34408870/ccs_65846_3	1	-
chr7	67271781	67271782	m54284U_200901_184453/174589060/ccs_65848_3	1	-
chr7	67368215	67368216	m54284U_200901_184453/143001990/ccs_65859_2	1	-
chr7	67726574	67726578	m54284U_200901_184453/39061346/ccs_65865_7	1	+
chr7	68226949	68226970	m54284U_200901_184453/59507012/ccs_65878_8	1	+
chr7	70353438	70353486	m54284U_200901_184453/147851973/ccs_65879_8	1	-
chr7	70359419	70359420	m54284U_200831_121835/148178527/ccs_65888_2	1	-
chr7	70365923	70365952	m54284U_200831_121835/17499440/ccs_65889_2	1	+
chr7	72673212	72673227	m54284U_200831_121835/141297431/ccs_65892_2	1	+
chr7	72673775	72673780	m54284U_200831_121835/23988448/ccs_65894_2	1	+
chr7	73406431	73406435	m54284U_200901_184453/2689770/ccs_65899_6	1	+
chr7	73418599	73418651	m54284U_200831_121835/31589618/ccs_65905_7	1	+
chr7	73422554	73422578	m54284U_200831_121835/142213624/ccs_65910_3	1	+
chr7	73459847	73459862	m54284U_200901_184453/165020400/ccs_65925_2	1	-
chr7	73469632	73469646	m54284U_200901_184453/180225104/ccs_65927_18	1	-
chr7	73507838	73507940	m54284U_200901_184453/114558907/ccs_65935_18	1	-
chr7	73546315	73546323	m54284U_200831_121835/89260201/ccs_65944_3	1	-
chr7	74284194	74284225	m54284U_200901_184453/174852749/ccs_65952_8	1	-
chr7	75484916	75484917	m54284U_200831_121835/57476388/ccs_65957_2	1	+
chr7	75486753	75486770	m54284U_200831_121835/45417699/ccs_65958_2	1	+
chr7	75563832	75563850	m54284U_200831_121835/89459180/ccs_65960_4	1	+
chr7	75704389	75704453	m54284U_200831_121835/15270411/ccs_65981_21	1	+
chr7	75770504	75770520	m54284U_200831_121835/38864350/ccs_66000_11	1	-
chr7	75773430	75773435	m54284U_200831_121835/129762800/ccs_66005_11	1	-
chr7	75867487	75867509	m54284U_200831_121835/129370841/ccs_66008_2	1	+
chr7	75874128	75874134	m54284U_200901_184453/82184072/ccs_66009_7	1	+
chr7	78775340	78775345	m54284U_200901_184453/173475210/ccs_66011_4	1	-
chr7	78791422	78791423	m54284U_200901_184453/74580185/ccs_66012_2	1	+
chr7	78792983	78792990	m54284U_200901_184453/60950902/ccs_66013_6	1	+
chr7	78822617	78822621	m54284U_200831_121835/18481378/ccs_66014_5	1	-
chr7	78908067	78908114	m54284U_200901_184453/129828762/ccs_66019_3	1	+
chr7	79133767	79133775	m54284U_200901_184453/88606464/ccs_66021_88	2	-
chr7	79280257	79280307	m54284U_200901_184453/80873817/ccs_66027_3	1	+
chr7	79302925	79302940	m54284U_200901_184453/97519122/ccs_66030_4	1	+
chr7	79360553	79360571	m54284U_200831_121835/48431852/ccs_66037_6	1	+
chr7	79360899	79360999	m54284U_200901_184453/11796902/ccs_66038_5	1	+
chr7	79463899	79463939	m54284U_200901_184453/117049347/ccs_66054_7	1	-
chr7	79661690	79661697	m54284U_200831_121835/103351541/ccs_66056_3	1	+
chr7	79693755	79693794	m54284U_200831_121835/17957365/ccs_66060_3	1	+
chr7	79696740	79696742	m54284U_200901_184453/174459190/ccs_66064_3	1	+
chr7	79737247	79737252	m54284U_200901_184453/93848696/ccs_66069_6	1	-
chr7	79821887	79821903	m54284U_200901_184453/174129283/ccs_66071_2	1	-
chr7	79835284	79835303	m54284U_200901_184453/94961672/ccs_66073_2	1	-
chr7	79879896	79879899	m54284U_200831_121835/65735176/ccs_66076_5	1	-
chr7	79925816	79925872	m54284U_200831_121835/144116192/ccs_66083_7	1	-
chr7	80094844	80094928	m54284U_200831_121835/133826061/ccs_66091_53	2	-
chr7	80110796	80110827	m54284U_200831_121835/100468223/ccs_66095_6	1	-
chr7	80211346	80211348	m54284U_200901_184453/69731245/ccs_66097_5	1	+
chr7	80219266	80219309	m54284U_200901_184453/19400230/ccs_66102_5	1	+
chr7	80227155	80227159	m54284U_200831_121835/63899002/ccs_66109_5	1	-
chr7	80239806	80239807	m54284U_200901_184453/84606998/ccs_66112_2	1	+
chr7	80265375	80265376	m54284U_200901_184453/157418628/ccs_66113_4	1	+
chr7	80291297	80291298	m54284U_200901_184453/1770196/ccs_66115_2	1	+
chr7	80304381	80304438	m54284U_200901_184453/93519920/ccs_66122_24	1	+
chr7	80315628	80315673	m54284U_200901_184453/99811890/ccs_66137_27	1	+
chr7	80316228	80316260	m54284U_200831_121835/31721430/ccs_66139_33	1	+
chr7	80360273	80360275	m54284U_200901_184453/129632202/ccs_66150_7	1	-
chr7	80389193	80389198	m54284U_200901_184453/87621688/ccs_66157_23	1	-
chr7	80458884	80458898	m54284U_200831_121835/153487871/ccs_66174_5	1	-
chr7	80592796	80592806	m54284U_200831_121835/149293453/ccs_66180_4	1	-
chr7	80736340	80736394	m54284U_200901_184453/82840079/ccs_66205_122	3	-
chr7	80891255	80891263	m54284U_200901_184453/34604195/ccs_66227_4	1	-
chr7	80915376	80915382	m54284U_200901_184453/78646073/ccs_66231_8	1	-
chr7	81042707	81042708	m54284U_200901_184453/91029702/ccs_66238_8	1	+
chr7	81092309	81092313	m54284U_200831_121835/141034971/ccs_66244_2	1	+
chr7	81342732	81342740	m54284U_200831_121835/146080812/ccs_66247_25	1	-
chr7	81592045	81592046	m54284U_200901_184453/180552762/ccs_66251_3	1	+
chr7	81593939	81593940	m54284U_200901_184453/20840702/ccs_66252_3	1	+
chr7	81782657	81782660	m54284U_200901_184453/99878523/ccs_66254_2	1	-
chr7	81793181	81793190	m54284U_200901_184453/141887629/ccs_66257_8	1	-
chr7	82574959	82574976	m54284U_200831_121835/48760774/ccs_66271_3	1	+
chr7	82762565	82762571	m54284U_200901_184453/45287286/ccs_66283_5	1	+
chr7	82869310	82869347	m54284U_200831_121835/28902088/ccs_66287_5	1	+
chr7	82870793	82870794	m54284U_200901_184453/157680780/ccs_66290_6	1	+
chr7	82871517	82871518	m54284U_200901_184453/49613358/ccs_66292_5	1	+
chr7	83642321	83642331	m54284U_200831_121835/173213889/ccs_66296_2	1	+
chr7	83756407	83756425	m54284U_200901_184453/41944468/ccs_66299_3	1	+
chr7	83881509	83881523	m54284U_200901_184453/107153532/ccs_66302_22	1	-
chr7	83897889	83897933	m54284U_200901_184453/91884219/ccs_66310_10	1	+
chr7	83899174	83899192	m54284U_200831_121835/144770848/ccs_66312_25	1	+
chr7	84110487	84110499	m54284U_200901_184453/74842750/ccs_66314_3	1	-
chr7	84576880	84576927	m54284U_200901_184453/38470436/ccs_66319_2	1	+
chr7	84578454	84578455	m54284U_200831_121835/50070974/ccs_66322_2	1	+
chr7	84585158	84585174	m54284U_200901_184453/19400462/ccs_66326_4	1	-
chr7	84617890	84617891	m54284U_200901_184453/165481199/ccs_66330_9	1	-
chr7	87039943	87039944	m54284U_200901_184453/95290721/ccs_66332_3	1	+
chr7	88530375	88530393	m54284U_200901_184453/104596515/ccs_66337_31	1	-
chr7	89140026	89140027	m54284U_200831_121835/145033230/ccs_66338_2	1	-
chr7	89509099	89509151	m54284U_200901_184453/86378429/ccs_66346_41	1	-
chr7	89851959	89851962	m54284U_200831_121835/32834193/ccs_66352_2	1	+
chr7	89918687	89918688	m54284U_200831_121835/162400152/ccs_66353_3	1	-
chr7	89964961	89964994	m54284U_200901_184453/150668007/ccs_66359_4	1	-
chr7	89976952	89977031	m54284U_200831_121835/177144587/ccs_66361_8	1	-
chr7	90137330	90137333	m54284U_200901_184453/118948519/ccs_66369_3	1	+
chr7	90146187	90146198	m54284U_200831_121835/172295045/ccs_66371_4	1	+
chr7	90187073	90187122	m54284U_200901_184453/144247118/ccs_66381_6	1	+
chr7	90188780	90188781	m54284U_200901_184453/36833680/ccs_66383_5	1	+
chr7	90203800	90203803	m54284U_200901_184453/57607625/ccs_66387_6	1	+
chr7	90207875	90207896	m54284U_200831_121835/78119567/ccs_66388_8	1	+
chr7	90208930	90208933	m54284U_200831_121835/178192423/ccs_66390_8	1	+
chr7	90381254	90381255	m54284U_200901_184453/52366031/ccs_66402_5	1	+
chr7	90444192	90444325	m54284U_200831_121835/58985267/ccs_66410_29	1	+
chr7	90454915	90454919	m54284U_200831_121835/94308267/ccs_66415_2	1	-
chr7	90455641	90455642	m54284U_200901_184453/87360225/ccs_66416_2	1	-
chr7	90468362	90468381	m54284U_200901_184453/156764863/ccs_66419_4	1	-
chr7	90996775	90996786	m54284U_200831_121835/146670671/ccs_66422_2	1	+
chr7	91053348	91053370	m54284U_200831_121835/19793077/ccs_66424_3	1	+
chr7	92582290	92582295	m54284U_200831_121835/104006288/ccs_66429_3	1	+
chr7	92639210	92639211	m54284U_200901_184453/43844435/ccs_66431_2	1	+
chr7	92661492	92661512	m54284U_200901_184453/55772076/ccs_66441_20	1	-
chr7	92739611	92739613	m54284U_200901_184453/158662717/ccs_66449_12	1	-
chr7	92857524	92857525	m54284U_200901_184453/24054418/ccs_66453_7	1	-
chr7	92934006	92934030	m54284U_200901_184453/131399870/ccs_66461_18	1	+
chr7	93179184	93179264	m54284U_200901_184453/175178140/ccs_66465_84	2	-
chr7	97305719	97305720	m54284U_200901_184453/88015381/ccs_66473_2	1	+
chr7	97348358	97348367	m54284U_200901_184453/147521606/ccs_66474_2	1	+
chr7	97392146	97392155	m54284U_200901_184453/91948719/ccs_66478_5	1	+
chr7	97407794	97407798	m54284U_200901_184453/154798748/ccs_66480_7	1	+
chr7	97501261	97501262	m54284U_200901_184453/44436224/ccs_66481_3	1	+
chr7	97541394	97541397	m54284U_200901_184453/119933127/ccs_66484_6	1	+
chr7	97676175	97676207	m54284U_200901_184453/58395089/ccs_66496_7	1	+
chr7	97679004	97679013	m54284U_200901_184453/44894170/ccs_66498_6	1	+
chr7	97718776	97718811	m54284U_200901_184453/56623171/ccs_66504_8	1	+
chr7	97911175	97911258	m54284U_200901_184453/177735560/ccs_66518_22	1	+
chr7	97912374	97912382	m54284U_200831_121835/45942302/ccs_66523_14	1	+
chr7	98350671	98350673	m54284U_200901_184453/133760609/ccs_66529_7	1	-
chr7	98590346	98590363	m54284U_200901_184453/53806521/ccs_66534_12	1	-
chr7	98715795	98715802	m54284U_200831_121835/126616719/ccs_66556_3	1	+
chr7	98717312	98717364	m54284U_200831_121835/29558237/ccs_66557_3	1	+
chr7	99016571	99016615	m54284U_200901_184453/156566680/ccs_66563_6	1	-
chr7	99153662	99153666	m54284U_200901_184453/57212965/ccs_66565_2	1	-
chr7	99317732	99317773	m54284U_200831_121835/84543401/ccs_66574_7	1	+
chr7	99336951	99337001	m54284U_200831_121835/4326220/ccs_66581_8	1	+
chr7	99345385	99345485	m54284U_200831_121835/2688503/ccs_66583_306	7	-
chr7	99460087	99460088	m54284U_200901_184453/29687912/ccs_66597_2	1	+
chr7	99478874	99478927	m54284U_200831_121835/158269748/ccs_66599_100	2	-
chr7	99839684	99839715	m54284U_200901_184453/166529485/ccs_66608_16	1	-
chr7	100082115	100082139	m54284U_200831_121835/168953201/ccs_66612_8	1	-
chr7	100319379	100319440	m54284U_200831_121835/132252709/ccs_66628_5	1	+
chr7	100326736	100326740	m54284U_200831_121835/65078672/ccs_66631_16	1	-
chr7	100338385	100338399	m54284U_200901_184453/56035576/ccs_66633_7	1	-
chr7	100423367	100423368	m54284U_200831_121835/7996560/ccs_66638_2	1	+
chr7	100430120	100430121	m54284U_200901_184453/166659768/ccs_66640_2	1	+
chr7	100435845	100435846	m54284U_200901_184453/130089491/ccs_66641_2	1	+
chr7	100499621	100499630	m54284U_200831_121835/43059616/ccs_66650_16	1	+
chr7	100640188	100640243	m54284U_200831_121835/11010693/ccs_66658_69	2	+
chr7	100836491	100836516	m54284U_200901_184453/180489004/ccs_66668_22	1	+
chr7	100846171	100846172	m54284U_200901_184453/80808314/ccs_66674_3	1	-
chr7	100872131	100872139	m54284U_200831_121835/24838982/ccs_66676_4	1	-
chr7	100997018	100997034	m54284U_200901_184453/167249723/ccs_66684_4	1	-
chr7	101250936	101250937	m54284U_200901_184453/96078235/ccs_66689_2	1	+
chr7	101262369	101262370	m54284U_200831_121835/83624439/ccs_66691_2	1	+
chr7	101284236	101284257	m54284U_200901_184453/100468876/ccs_66692_2	1	+
chr7	101411847	101411895	m54284U_200901_184453/175179010/ccs_66701_7	1	+
chr7	101499304	101499305	m54284U_200901_184453/80348501/ccs_66703_2	1	+
chr7	101504650	101504663	m54284U_200901_184453/10092677/ccs_66704_3	1	+
chr7	101787810	101787830	m54284U_200901_184453/16843239/ccs_66710_12	1	+
chr7	101824487	101824512	m54284U_200901_184453/72288985/ccs_66717_18	1	-
chr7	101899536	101899541	m54284U_200901_184453/34734924/ccs_66731_3	1	+
chr7	101911882	101911904	m54284U_200901_184453/122685606/ccs_66733_15	1	+
chr7	102000307	102000376	m54284U_200901_184453/20317099/ccs_66752_63	2	+
chr7	102014954	102014960	m54284U_200901_184453/41158040/ccs_66769_12	1	+
chr7	102015079	102015080	m54284U_200901_184453/174916940/ccs_66770_2	1	-
chr7	102120410	102120437	m54284U_200831_121835/119998464/ccs_66779_14	1	-
chr7	102237763	102237764	m54284U_200901_184453/55904384/ccs_66798_2	1	+
chr7	102238562	102238565	m54284U_200901_184453/177801238/ccs_66800_6	1	+
chr7	102239122	102239127	m54284U_200831_121835/108527980/ccs_66801_5	1	-
chr7	102387730	102387806	m54284U_200901_184453/154928292/ccs_66806_8	1	+
chr7	102436866	102436868	m54284U_200901_184453/46271071/ccs_66812_8	1	+
chr7	102458817	102458824	m54284U_200901_184453/35850907/ccs_66819_2	1	+
chr7	102468921	102468937	m54284U_200901_184453/76874521/ccs_66829_90	2	+
chr7	102470466	102470473	m54284U_200831_121835/103483434/ccs_66831_2	1	+
chr7	105378616	105378622	m54284U_200831_121835/2230491/ccs_66833_2	1	-
chr7	105480600	105480624	m54284U_200901_184453/43057656/ccs_66835_17	1	-
chr7	105555970	105555994	m54284U_200831_121835/70124210/ccs_66839_2	1	+
chr7	105557658	105557659	m54284U_200901_184453/29558271/ccs_66840_2	1	+
chr7	105557870	105557871	m54284U_200901_184453/135202433/ccs_66841_2	1	+
chr7	105558384	105558390	m54284U_200831_121835/40633689/ccs_66843_8	1	+
chr7	105558483	105558487	m54284U_200831_121835/97913253/ccs_66844_2	1	-
chr7	105610649	105610652	m54284U_200901_184453/109708729/ccs_66845_7	1	-
chr7	105635620	105635625	m54284U_200831_121835/32309450/ccs_66850_8	1	-
chr7	105732206	105732222	m54284U_200901_184453/117114335/ccs_66855_5	1	-
chr7	105741271	105741276	m54284U_200901_184453/177340947/ccs_66857_4	1	+
chr7	105741593	105741635	m54284U_200831_121835/159646520/ccs_66859_3	1	+
chr7	105742916	105742926	m54284U_200901_184453/85918941/ccs_66862_57	2	+
chr7	105746057	105746085	m54284U_200901_184453/3670396/ccs_66865_16	1	-
chr7	105810051	105810080	m54284U_200901_184453/65472780/ccs_66872_2	1	-
chr7	108941683	108941694	m54284U_200831_121835/4720385/ccs_66873_27	1	+
chr7	109520602	109520603	m54284U_200831_121835/99485933/ccs_66876_2	1	+
chr7	109520713	109520714	m54284U_200901_184453/94898904/ccs_66877_2	1	+
chr7	109521177	109521178	m54284U_200901_184453/89981850/ccs_66878_2	1	+
chr7	109523919	109523922	m54284U_200831_121835/93783849/ccs_66881_7	1	-
chr7	109542342	109542395	m54284U_200831_121835/116853331/ccs_66886_3	1	-
chr7	109556272	109556273	m54284U_200901_184453/51839881/ccs_66887_3	1	-
chr7	109735833	109735834	m54284U_200831_121835/163119945/ccs_66891_10	1	-
chr7	109893779	109893819	m54284U_200901_184453/162922536/ccs_66894_15	1	-
chr7	109974301	109974352	m54284U_200831_121835/135399335/ccs_66901_8	1	-
chr7	109985391	109985392	m54284U_200901_184453/3081881/ccs_66902_3	1	-
chr7	110046601	110046633	m54284U_200901_184453/88474142/ccs_66910_4	1	+
chr7	110056113	110056122	m54284U_200901_184453/123339678/ccs_66921_24	1	+
chr7	110094798	110094799	m54284U_200901_184453/164824635/ccs_66927_3	1	+
chr7	110143278	110143285	m54284U_200831_121835/66258938/ccs_66933_7	1	+
chr7	110224704	110224720	m54284U_200831_121835/86312926/ccs_66934_3	1	+
chr7	110283435	110283439	m54284U_200831_121835/54004568/ccs_66942_6	1	+
chr7	110428219	110428270	m54284U_200901_184453/105187676/ccs_66954_6	1	-
chr7	110629819	110629821	m54284U_200831_121835/153291546/ccs_66960_2	1	+
chr7	110804901	110804932	m54284U_200901_184453/23594598/ccs_66964_3	1	+
chr7	110812400	110812402	m54284U_200831_121835/86181597/ccs_66969_4	1	+
chr7	110813541	110813542	m54284U_200831_121835/92537325/ccs_66970_2	1	-
chr7	110816533	110816534	m54284U_200901_184453/133824793/ccs_66973_2	1	-
chr7	111051472	111051566	m54284U_200831_121835/89261750/ccs_66987_9	1	+
chr7	111052375	111052416	m54284U_200901_184453/90048729/ccs_66988_10	1	+
chr7	111056375	111056378	m54284U_200901_184453/115344901/ccs_66995_10	1	+
chr7	111071931	111071993	m54284U_200901_184453/120064639/ccs_67000_101	2	-
chr7	111075335	111075428	m54284U_200901_184453/73861246/ccs_67013_27	1	-
chr7	111121307	111121309	m54284U_200831_121835/34800771/ccs_67030_2	1	-
chr7	112109980	112110069	m54284U_200901_184453/49677392/ccs_67046_20	1	+
chr7	112320643	112320686	m54284U_200901_184453/145361756/ccs_67054_12	1	+
chr7	112352035	112352042	m54284U_200901_184453/32572932/ccs_67063_10	1	+
chr7	112588933	112588969	m54284U_200831_121835/106235955/ccs_67081_17	1	+
chr7	112591681	112591687	m54284U_200901_184453/94176426/ccs_67092_15	1	+
chr7	112842401	112842413	m54284U_200901_184453/60884576/ccs_67101_10	1	+
chr7	113243753	113243754	m54284U_200831_121835/54920517/ccs_67113_2	1	+
chr7	113316716	113316717	m54284U_200901_184453/162857364/ccs_67119_15	1	-
chr7	113569680	113569742	m54284U_200901_184453/51381191/ccs_67132_57	2	+
chr7	114046781	114046784	m54284U_200901_184453/125240687/ccs_67138_15	1	-
chr7	114215552	114215607	m54284U_200901_184453/50398506/ccs_67146_25	1	-
chr7	114226946	114227002	m54284U_200901_184453/109118695/ccs_67148_22	1	-
chr7	114264607	114264610	m54284U_200831_121835/135399236/ccs_67154_19	1	-
chr7	114518315	114518369	m54284U_200831_121835/132254276/ccs_67161_4	1	+
chr7	114536125	114536126	m54284U_200901_184453/87230645/ccs_67163_4	1	+
chr7	114705197	114705205	m54284U_200901_184453/157289215/ccs_67166_120	3	-
chr7	116104638	116104683	m54284U_200901_184453/123404600/ccs_67172_9	1	+
chr7	116105206	116105211	m54284U_200831_121835/176163039/ccs_67174_10	1	+
chr7	116334778	116334779	m54284U_200901_184453/55575028/ccs_67180_3	1	+
chr7	116339680	116339687	m54284U_200901_184453/4850021/ccs_67188_3	1	-
chr7	116409832	116409833	m54284U_200901_184453/172885792/ccs_67197_2	1	-
chr7	116445824	116445825	m54284U_200901_184453/31197356/ccs_67198_3	1	+
chr7	116540559	116540589	m54284U_200901_184453/79823470/ccs_67200_8	1	+
chr7	116824408	116824419	m54284U_200831_121835/120652486/ccs_67202_111	3	-
chr7	118109063	118109104	m54284U_200831_121835/67700221/ccs_67207_12	1	-
chr7	118118889	118119066	m54284U_200901_184453/77333632/ccs_67208_51	2	-
chr7	118120298	118120339	m54284U_200831_121835/131925252/ccs_67210_60	2	-
chr7	118165969	118165974	m54284U_200901_184453/90179644/ccs_67228_13	1	-
chr7	118195038	118195057	m54284U_200831_121835/98632198/ccs_67245_11	1	-
chr7	118446245	118446250	m54284U_200901_184453/6293231/ccs_67252_7	1	-
chr7	118486417	118486449	m54284U_200901_184453/169870087/ccs_67260_32	1	-
chr7	118525061	118525065	m54284U_200901_184453/102499157/ccs_67272_6	1	-
chr7	118688555	118688560	m54284U_200831_121835/54266294/ccs_67275_5	1	-
chr7	118726526	118726527	m54284U_200901_184453/82577536/ccs_67281_7	1	+
chr7	118755580	118755593	m54284U_200901_184453/141888209/ccs_67289_7	1	+
chr7	118769689	118769690	m54284U_200901_184453/80610779/ccs_67290_2	1	+
chr7	118786064	118786065	m54284U_200901_184453/100534451/ccs_67292_2	1	+
chr7	118787815	118787816	m54284U_200901_184453/96601201/ccs_67294_2	1	+
chr7	118852452	118852512	m54284U_200901_184453/157680762/ccs_67312_15	1	-
chr7	118969483	118969484	m54284U_200831_121835/36047188/ccs_67317_2	1	-
chr7	118983178	118983210	m54284U_200901_184453/127008967/ccs_67322_6	1	-
chr7	119716104	119716128	m54284U_200831_121835/93258640/ccs_67323_3	1	-
chr7	119742237	119742245	m54284U_200831_121835/155125717/ccs_67327_10	1	+
chr7	119848943	119848944	m54284U_200901_184453/90180308/ccs_67333_2	1	+
chr7	119918189	119918190	m54284U_200901_184453/79561934/ccs_67339_2	1	+
chr7	120659216	120659338	m54284U_200901_184453/139920520/ccs_67344_32	1	+
chr7	120731261	120731262	m54284U_200901_184453/166594828/ccs_67351_6	1	+
chr7	120903998	120904004	m54284U_200901_184453/6488638/ccs_67353_10	1	+
chr7	120945822	120945825	m54284U_200901_184453/15206257/ccs_67356_3	1	+
chr7	120957039	120957044	m54284U_200901_184453/97845699/ccs_67359_4	1	-
chr7	121043538	121043550	m54284U_200901_184453/147193953/ccs_67363_3	1	+
chr7	121056656	121056657	m54284U_200901_184453/7538214/ccs_67367_2	1	+
chr7	121076832	121076846	m54284U_200901_184453/130548987/ccs_67372_20	1	+
chr7	121648921	121648952	m54284U_200901_184453/121637569/ccs_67378_10	1	-
chr7	121923141	121923178	m54284U_200901_184453/62327390/ccs_67383_4	1	-
chr7	121988761	121988768	m54284U_200901_184453/114622845/ccs_67387_12	1	-
chr7	122038653	122038654	m54284U_200901_184453/139855012/ccs_67391_2	1	-
chr7	122078837	122078840	m54284U_200901_184453/151781441/ccs_67393_3	1	+
chr7	122079568	122079576	m54284U_200901_184453/15861375/ccs_67394_3	1	+
chr7	122090832	122090834	m54284U_200831_121835/98174359/ccs_67400_2	1	-
chr7	122130826	122130827	m54284U_200831_121835/50005506/ccs_67404_3	1	-
chr7	122140590	122140617	m54284U_200831_121835/160762136/ccs_67405_6	1	+
chr7	122149044	122149073	m54284U_200901_184453/96209488/ccs_67410_3	1	+
chr7	122169841	122169884	m54284U_200901_184453/77334180/ccs_67416_66	2	+
chr7	123000113	123000209	m54284U_200901_184453/23201798/ccs_67431_42	1	+
chr7	123171029	123171075	m54284U_200901_184453/172362052/ccs_67447_13	1	+
chr7	123286656	123286704	m54284U_200901_184453/128713604/ccs_67470_8	1	-
chr7	123430344	123430350	m54284U_200901_184453/58131865/ccs_67475_5	1	+
chr7	125467653	125467668	m54284U_200901_184453/64815662/ccs_67479_4	1	-
chr7	125577966	125577995	m54284U_200831_121835/22282746/ccs_67489_11	1	+
chr7	125640953	125640964	m54284U_200901_184453/50593920/ccs_67490_7	1	-
chr7	125669599	125669608	m54284U_200901_184453/30277812/ccs_67504_8	1	-
chr7	125709383	125709387	m54284U_200901_184453/159254942/ccs_67509_8	1	+
chr7	126101717	126101722	m54284U_200831_121835/29098552/ccs_67520_18	1	-
chr7	126292916	126292934	m54284U_200831_121835/44171618/ccs_67536_4	1	+
chr7	126293844	126293889	m54284U_200901_184453/46073187/ccs_67538_4	1	+
chr7	126370066	126370070	m54284U_200831_121835/176030291/ccs_67542_16	1	-
chr7	126382851	126382860	m54284U_200901_184453/58984325/ccs_67544_3	1	-
chr7	126445857	126445862	m54284U_200901_184453/77268349/ccs_67550_10	1	-
chr7	126445946	126446062	m54284U_200831_121835/132055168/ccs_67552_11	1	-
chr7	126446544	126446590	m54284U_200901_184453/95488849/ccs_67553_11	1	-
chr7	126466992	126467039	m54284U_200831_121835/101058993/ccs_67570_12	1	-
chr7	126490721	126490732	m54284U_200901_184453/136972345/ccs_67578_32	1	+
chr7	126493760	126493875	m54284U_200831_121835/132689/ccs_67587_16	1	-
chr7	126494202	126494214	m54284U_200901_184453/161808507/ccs_67588_18	1	-
chr7	126546910	126546978	m54284U_200901_184453/80677710/ccs_67599_73	2	-
chr7	126563869	126563871	m54284U_200831_121835/162334169/ccs_67614_2	1	-
chr7	126623247	126623251	m54284U_200901_184453/6816188/ccs_67618_3	1	-
chr7	126672776	126672780	m54284U_200901_184453/35981129/ccs_67621_6	1	+
chr7	126765808	126765817	m54284U_200901_184453/72485679/ccs_67628_11	1	+
chr7	126785865	126785890	m54284U_200901_184453/115280030/ccs_67629_13	1	-
chr7	126795233	126795257	m54284U_200831_121835/23331202/ccs_67635_77	2	-
chr7	126800458	126800459	m54284U_200901_184453/73467024/ccs_67639_3	1	-
chr7	126852432	126852437	m54284U_200831_121835/176818736/ccs_67644_6	1	-
chr7	126865118	126865130	m54284U_200901_184453/88148610/ccs_67654_23	1	+
chr7	126872287	126872323	m54284U_200831_121835/145950697/ccs_67660_3	1	-
chr7	126873749	126873750	m54284U_200831_121835/90113490/ccs_67661_3	1	-
chr7	126886219	126886222	m54284U_200831_121835/77858600/ccs_67666_3	1	-
chr7	126945620	126945621	m54284U_200901_184453/167511522/ccs_67667_5	1	+
chr7	126979668	126979681	m54284U_200901_184453/94831836/ccs_67668_4	1	+
chr7	126986863	126986892	m54284U_200901_184453/117506609/ccs_67671_17	1	-
chr7	127014911	127014912	m54284U_200831_121835/124979320/ccs_67676_4	1	-
chr7	127015028	127015068	m54284U_200831_121835/133498486/ccs_67677_9	1	-
chr7	127022110	127022202	m54284U_200831_121835/143917663/ccs_67679_19	1	-
chr7	127027728	127027738	m54284U_200831_121835/136579537/ccs_67685_43	1	-
chr7	127093983	127093987	m54284U_200901_184453/34930913/ccs_67691_19	1	+
chr7	127193630	127193723	m54284U_200831_121835/27984652/ccs_67698_7	1	-
chr7	127198823	127198868	m54284U_200901_184453/80478781/ccs_67702_2	1	-
chr7	127214283	127214289	m54284U_200901_184453/7539070/ccs_67705_14	1	+
chr7	127237481	127237482	m54284U_200901_184453/99091983/ccs_67710_8	1	+
chr7	127254799	127254804	m54284U_200901_184453/84609790/ccs_67714_8	1	+
chr7	127256958	127256959	m54284U_200831_121835/146671541/ccs_67715_6	1	-
chr7	127271878	127271906	m54284U_200831_121835/131007571/ccs_67716_11	1	-
chr7	127272906	127272916	m54284U_200901_184453/35588539/ccs_67718_11	1	-
chr7	127342795	127342798	m54284U_200831_121835/4196189/ccs_67720_4	1	-
chr7	127456766	127456767	m54284U_200901_184453/52953689/ccs_67727_5	1	+
chr7	127461428	127461447	m54284U_200901_184453/175899018/ccs_67729_6	1	+
chr7	127476756	127476760	m54284U_200901_184453/163972806/ccs_67737_13	1	+
chr7	127483113	127483122	m54284U_200831_121835/91620901/ccs_67738_6	1	+
chr7	127485175	127485190	m54284U_200831_121835/3343063/ccs_67741_5	1	+
chr7	127558480	127558692	m54284U_200901_184453/132253171/ccs_67787_37	1	+
chr7	127559391	127559486	m54284U_200831_121835/109314855/ccs_67789_9	1	+
chr7	127579317	127579318	m54284U_200901_184453/127861901/ccs_67798_3	1	+
chr7	127596439	127596440	m54284U_200901_184453/63571004/ccs_67806_3	1	+
chr7	127610810	127610851	m54284U_200901_184453/156697476/ccs_67812_2	1	-
chr7	127704977	127704978	m54284U_200901_184453/47974845/ccs_67816_10	1	-
chr7	127775006	127775032	m54284U_200901_184453/56493067/ccs_67821_4	1	+
chr7	127785963	127786095	m54284U_200901_184453/150407284/ccs_67825_19	1	+
chr7	127795763	127795921	m54284U_200901_184453/91686088/ccs_67829_18	1	+
chr7	127803801	127803803	m54284U_200901_184453/136971510/ccs_67838_2	1	+
chr7	127848977	127849020	m54284U_200831_121835/80675738/ccs_67841_20	1	+
chr7	127876785	127876786	m54284U_200901_184453/87818300/ccs_67846_16	1	+
chr7	127885976	127885997	m54284U_200831_121835/123603076/ccs_67864_10	1	+
chr7	127908608	127908624	m54284U_200901_184453/69798203/ccs_67867_4	1	+
chr7	127925761	127925785	m54284U_200901_184453/2558810/ccs_67872_4	1	+
chr7	127982008	127982047	m54284U_200901_184453/17106474/ccs_67902_118	3	+
chr7	128010323	128010354	m54284U_200901_184453/15075163/ccs_67909_8	1	+
chr7	128245091	128245096	m54284U_200901_184453/61736102/ccs_67917_5	1	+
chr7	128253688	128253718	m54284U_200901_184453/77203854/ccs_67922_32	1	+
chr7	128271487	128271490	m54284U_200831_121835/119473878/ccs_67925_3	1	-
chr7	128373625	128373626	m54284U_200831_121835/36244105/ccs_67932_2	1	-
chr7	128442279	128442304	m54284U_200901_184453/171902480/ccs_67938_14	1	-
chr7	128539272	128539321	m54284U_200831_121835/113248320/ccs_67943_2	1	+
chr7	128546976	128546982	m54284U_200901_184453/58130447/ccs_67946_17	1	+
chr7	128695273	128695274	m54284U_200831_121835/84674942/ccs_67952_4	1	+
chr7	128697760	128697766	m54284U_200901_184453/92864839/ccs_67953_4	1	-
chr7	128698184	128698217	m54284U_200831_121835/66390248/ccs_67955_4	1	-
chr7	128783784	128783792	m54284U_200901_184453/37617971/ccs_67966_17	1	+
chr7	129628113	129628114	m54284U_200901_184453/130943661/ccs_67971_3	1	+
chr7	130507643	130507667	m54284U_200901_184453/162793501/ccs_67981_6	1	-
chr7	130532525	130532532	m54284U_200901_184453/67895946/ccs_67982_7	1	-
chr7	130764724	130764786	m54284U_200901_184453/165283395/ccs_67996_16	1	+
chr7	130896974	130897008	m54284U_200901_184453/14877975/ccs_67999_5	1	+
chr7	130979378	130979418	m54284U_200901_184453/112198867/ccs_68006_6	1	+
chr7	130985609	130985661	m54284U_200831_121835/48759354/ccs_68010_62	2	+
chr7	131387831	131387834	m54284U_200901_184453/99747337/ccs_68013_3	1	+
chr7	131390634	131390642	m54284U_200901_184453/33818687/ccs_68015_6	1	-
chr7	131444270	131444280	m54284U_200901_184453/10750272/ccs_68023_2	1	+
chr7	131445144	131445145	m54284U_200901_184453/40700473/ccs_68025_2	1	+
chr7	131571172	131571178	m54284U_200901_184453/96403529/ccs_68034_24	1	+
chr7	131571891	131571897	m54284U_200901_184453/130550043/ccs_68035_7	1	+
chr7	132238301	132238302	m54284U_200901_184453/173671756/ccs_68037_2	1	-
chr7	132311711	132311712	m54284U_200831_121835/119932463/ccs_68038_3	1	-
chr7	132557477	132557478	m54284U_200901_184453/155978036/ccs_68041_4	1	-
chr7	132759254	132759256	m54284U_200901_184453/69928530/ccs_68047_4	1	-
chr7	132838720	132838721	m54284U_200831_121835/129631252/ccs_68051_2	1	-
chr7	132885108	132885117	m54284U_200901_184453/51512288/ccs_68059_12	1	+
chr7	132984179	132984216	m54284U_200901_184453/163907259/ccs_68062_14	1	+
chr7	132987562	132987609	m54284U_200901_184453/118819299/ccs_68070_48	1	-
chr7	132988180	132988272	m54284U_200831_121835/172294892/ccs_68074_10	1	-
chr7	133119082	133119087	m54284U_200901_184453/68420711/ccs_68081_4	1	-
chr7	133119976	133119982	m54284U_200901_184453/83821873/ccs_68083_3	1	-
chr7	133692198	133692199	m54284U_200901_184453/160565680/ccs_68086_2	1	-
chr7	133714915	133714922	m54284U_200831_121835/38865679/ccs_68087_2	1	+
chr7	133717665	133717666	m54284U_200901_184453/16515707/ccs_68089_2	1	+
chr7	133721031	133721044	m54284U_200901_184453/151848294/ccs_68092_7	1	-
chr7	133721137	133721143	m54284U_200901_184453/103221228/ccs_68093_3	1	+
chr7	134100161	134100177	m54284U_200831_121835/176227376/ccs_68102_3	1	-
chr7	134772310	134772337	m54284U_200901_184453/171640626/ccs_68107_3	1	+
chr7	134904503	134904563	m54284U_200831_121835/123864907/ccs_68113_3	1	+
chr7	135173647	135173648	m54284U_200901_184453/159711676/ccs_68122_3	1	+
chr7	135683499	135683513	m54284U_200901_184453/78578513/ccs_68128_4	1	+
chr7	135684840	135684842	m54284U_200901_184453/57345123/ccs_68130_2	1	+
chr7	135700234	135700357	m54284U_200831_121835/60950709/ccs_68145_76	2	-
chr7	137196115	137196203	m54284U_200901_184453/49479805/ccs_68164_8	1	-
chr7	137468179	137468188	m54284U_200901_184453/91621091/ccs_68171_19	1	+
chr7	138882799	138882800	m54284U_200901_184453/170003244/ccs_68175_3	1	+
chr7	138883057	138883058	m54284U_200831_121835/96537394/ccs_68176_2	1	+
chr7	139103638	139103639	m54284U_200901_184453/115280441/ccs_68183_2	1	-
chr7	139242979	139242980	m54284U_200901_184453/128845451/ccs_68184_2	1	+
chr7	139267166	139267188	m54284U_200831_121835/95750027/ccs_68186_5	1	+
chr7	139995956	139995998	m54284U_200901_184453/104595796/ccs_68192_8	1	-
chr7	140032176	140032185	m54284U_200901_184453/89457205/ccs_68195_2	1	-
chr7	140105709	140105724	m54284U_200831_121835/147982176/ccs_68199_17	1	-
chr7	140854371	140854374	m54284U_200901_184453/11536367/ccs_68209_4	1	-
chr7	140863140	140863149	m54284U_200901_184453/95486997/ccs_68213_16	1	+
chr7	140863664	140863670	m54284U_200831_121835/160170817/ccs_68214_3	1	-
chr7	140891487	140891496	m54284U_200901_184453/5308958/ccs_68219_2	1	+
chr7	140897454	140897455	m54284U_200831_121835/101909443/ccs_68221_3	1	+
chr7	140898640	140898644	m54284U_200831_121835/148769139/ccs_68222_26	1	+
chr7	140954836	140954882	m54284U_200831_121835/80282699/ccs_68225_5	1	-
chr7	141009588	141009635	m54284U_200901_184453/7340554/ccs_68227_30	1	-
chr7	141153542	141153544	m54284U_200901_184453/23529308/ccs_68230_2	1	+
chr7	141156151	141156161	m54284U_200831_121835/39979689/ccs_68232_10	1	+
chr7	141160321	141160331	m54284U_200831_121835/166658069/ccs_68233_71	2	-
chr7	141177802	141177806	m54284U_200901_184453/173083471/ccs_68236_8	1	-
chr7	141190925	141190932	m54284U_200831_121835/47645169/ccs_68237_11	1	-
chr7	141218657	141218659	m54284U_200901_184453/112985991/ccs_68240_3	1	+
chr7	141259460	141259464	m54284U_200901_184453/46661800/ccs_68249_14	1	+
chr7	141402958	141402969	m54284U_200901_184453/121768795/ccs_68261_25	1	+
chr7	141408182	141408208	m54284U_200901_184453/57213096/ccs_68262_3	1	-
chr7	141429748	141429770	m54284U_200901_184453/83101057/ccs_68263_8	1	-
chr7	141449092	141449096	m54284U_200831_121835/4721114/ccs_68276_3	1	+
chr7	141451342	141451352	m54284U_200901_184453/96798150/ccs_68279_42	1	+
chr7	141460087	141460104	m54284U_200901_184453/123864128/ccs_68280_5	1	+
chr7	141470922	141470949	m54284U_200831_121835/7604295/ccs_68284_11	1	+
chr7	141471467	141471482	m54284U_200901_184453/64292033/ccs_68285_73	2	+
chr7	141493410	141493432	m54284U_200831_121835/8915459/ccs_68289_41	1	+
chr7	141631627	141631724	m54284U_200831_121835/77660612/ccs_68304_24	1	+
chr7	141884254	141884289	m54284U_200831_121835/166396373/ccs_68311_5	1	-
chr7	142008551	142008555	m54284U_200901_184453/97845267/ccs_68313_7	1	-
chr7	142081472	142081476	m54284U_200831_121835/149881112/ccs_68315_4	1	-
chr7	142375908	142375925	m54284U_200831_121835/75104622/ccs_68316_39	1	-
chr7	142383503	142383508	m54284U_200901_184453/118491589/ccs_68319_2	1	-
chr7	142444405	142444411	m54284U_200901_184453/23135531/ccs_68321_6	1	+
chr7	142489356	142489381	m54284U_200831_121835/44237156/ccs_68324_5	1	+
chr7	142511305	142511359	m54284U_200831_121835/20055947/ccs_68335_10	1	+
chr7	142516003	142516017	m54284U_200831_121835/160434150/ccs_68340_12	1	+
chr7	142533945	142533946	m54284U_200831_121835/77856950/ccs_68341_2	1	+
chr7	142536643	142536664	m54284U_200901_184453/41156777/ccs_68343_2	1	+
chr7	142555250	142555251	m54284U_200901_184453/163973283/ccs_68345_3	1	-
chr7	142575529	142575564	m54284U_200901_184453/133890388/ccs_68346_92	2	-
chr7	142576989	142577062	m54284U_200831_121835/151715965/ccs_68354_53	2	-
chr7	142577920	142577975	m54284U_200831_121835/105383632/ccs_68358_4	1	-
chr7	142652859	142653028	m54284U_200901_184453/94176566/ccs_68363_41	1	-
chr7	142653536	142653577	m54284U_200901_184453/80675328/ccs_68367_45	1	-
chr7	143067901	143067934	m54284U_200901_184453/105775484/ccs_68376_94	2	+
chr7	143222783	143222788	m54284U_200901_184453/11995373/ccs_68384_6	1	-
chr7	143237374	143237386	m54284U_200901_184453/81725349/ccs_68402_7	1	-
chr7	143239637	143239638	m54284U_200901_184453/18743524/ccs_68408_6	1	-
chr7	143240638	143240642	m54284U_200831_121835/73793805/ccs_68410_6	1	-
chr7	143248504	143248538	m54284U_200901_184453/95290227/ccs_68424_7	1	-
chr7	143248825	143248963	m54284U_200831_121835/94897186/ccs_68425_7	1	-
chr7	143458677	143458798	m54284U_200901_184453/175901290/ccs_68471_71	2	-
chr7	143513578	143513586	m54284U_200901_184453/150077938/ccs_68473_29	1	-
chr7	143557704	143557719	m54284U_200901_184453/58001029/ccs_68481_44	1	-
chr7	143635767	143635789	m54284U_200901_184453/94700540/ccs_68496_2	1	-
chr7	143637022	143637023	m54284U_200831_121835/123470527/ccs_68497_2	1	-
chr7	143639295	143639296	m54284U_200901_184453/63112911/ccs_68498_2	1	-
chr7	143665806	143665816	m54284U_200901_184453/12061257/ccs_68499_5	1	-
chr7	143685105	143685162	m54284U_200831_121835/92212044/ccs_68501_5	1	-
chr7	143688761	143688762	m54284U_200901_184453/86509315/ccs_68502_6	1	-
chr7	143779949	143780002	m54284U_200831_121835/122946778/ccs_68512_5	1	-
chr7	143848407	143848412	m54284U_200901_184453/135070246/ccs_68522_9	1	+
chr7	144435713	144435741	m54284U_200831_121835/120389990/ccs_68527_71	2	-
chr7	144484870	144484892	m54284U_200831_121835/27722196/ccs_68546_6	1	-
chr7	144517641	144517646	m54284U_200831_121835/29032452/ccs_68553_7	1	-
chr7	144588549	144588553	m54284U_200901_184453/63638012/ccs_68560_3	1	-
chr7	144921127	144921135	m54284U_200901_184453/106103104/ccs_68567_3	1	+
chr7	144932161	144932260	m54284U_200831_121835/72353883/ccs_68576_146	3	-
chr8	3211089	3211099	m54284U_200901_184453/134219558/ccs_68596_6	1	-
chr8	3437612	3437637	m54284U_200901_184453/118686757/ccs_68597_6	1	+
chr8	3454484	3454488	m54284U_200901_184453/89326842/ccs_68602_6	1	+
chr8	3456601	3456602	m54284U_200901_184453/148506203/ccs_68604_2	1	+
chr8	3458815	3458817	m54284U_200901_184453/171312270/ccs_68606_3	1	-
chr8	3459512	3459517	m54284U_200901_184453/14944473/ccs_68607_9	1	+
chr8	3497208	3497210	m54284U_200831_121835/75106861/ccs_68611_3	1	+
chr8	3513845	3513846	m54284U_200901_184453/103547403/ccs_68616_2	1	+
chr8	3515233	3515253	m54284U_200901_184453/76351228/ccs_68618_2	1	+
chr8	3610086	3610098	m54284U_200831_121835/126354407/ccs_68626_22	1	-
chr8	3621938	3621947	m54284U_200831_121835/53870836/ccs_68630_4	1	+
chr8	3642789	3642796	m54284U_200901_184453/96668142/ccs_68631_5	1	+
chr8	3680921	3680922	m54284U_200901_184453/67634131/ccs_68635_5	1	+
chr8	3998045	3998091	m54284U_200831_121835/4065596/ccs_68636_6	1	+
chr8	4202148	4202149	m54284U_200901_184453/72681798/ccs_68640_3	1	+
chr8	4236894	4236899	m54284U_200901_184453/171444471/ccs_68644_5	1	+
chr8	4247189	4247208	m54284U_200901_184453/99550368/ccs_68651_16	1	+
chr8	4256217	4256221	m54284U_200901_184453/8258186/ccs_68655_10	1	+
chr8	4257668	4257669	m54284U_200901_184453/71960584/ccs_68656_2	1	-
chr8	4259720	4259742	m54284U_200901_184453/70321529/ccs_68657_20	1	-
chr8	4288342	4288350	m54284U_200901_184453/166985832/ccs_68665_59	2	-
chr8	4326571	4326572	m54284U_200901_184453/93389754/ccs_68679_4	1	+
chr8	4629000	4629009	m54284U_200901_184453/151651674/ccs_68693_2	1	+
chr8	4629193	4629194	m54284U_200901_184453/36701512/ccs_68694_2	1	+
chr8	4735975	4735980	m54284U_200831_121835/150342110/ccs_68696_16	1	-
chr8	4749309	4749310	m54284U_200831_121835/25101856/ccs_68698_2	1	-
chr8	8618981	8619078	m54284U_200831_121835/164366937/ccs_68704_6	1	-
chr8	8619294	8619302	m54284U_200831_121835/130876519/ccs_68706_6	1	-
chr8	8620340	8620440	m54284U_200901_184453/49350523/ccs_68712_6	1	-
chr8	8633222	8633238	m54284U_200831_121835/144967490/ccs_68718_2	1	-
chr8	8642766	8642779	m54284U_200831_121835/125175394/ccs_68721_2	1	-
chr8	8660483	8660484	m54284U_200901_184453/64946498/ccs_68726_7	1	-
chr8	8667326	8667390	m54284U_200901_184453/29033894/ccs_68729_28	1	-
chr8	8689976	8690021	m54284U_200831_121835/40044771/ccs_68731_12	1	-
chr8	9970830	9970859	m54284U_200901_184453/133694815/ccs_68732_5	1	-
chr8	9989406	9989408	m54284U_200831_121835/163119258/ccs_68738_4	1	+
chr8	10986946	10986961	m54284U_200831_121835/145293351/ccs_68741_13	1	-
chr8	11199337	11199535	m54284U_200831_121835/9898445/ccs_68745_19	1	-
chr8	11449260	11449305	m54284U_200831_121835/45221112/ccs_68786_56	2	+
chr8	11498239	11498256	m54284U_200831_121835/72025406/ccs_68787_7	1	+
chr8	11513282	11513288	m54284U_200831_121835/24118966/ccs_68790_4	1	+
chr8	11562475	11562478	m54284U_200901_184453/83757919/ccs_68797_14	1	+
chr8	11563251	11563252	m54284U_200901_184453/87362298/ccs_68799_5	1	+
chr8	11627661	11627662	m54284U_200901_184453/169411871/ccs_68819_26	1	-
chr8	11638881	11638882	m54284U_200831_121835/34605626/ccs_68824_2	1	+
chr8	11831530	11831575	m54284U_200901_184453/91226641/ccs_68830_12	1	+
chr8	12614850	12614881	m54284U_200901_184453/108136716/ccs_68836_10	1	-
chr8	12857270	12857278	m54284U_200901_184453/88147071/ccs_68850_3	1	+
chr8	13077182	13077195	m54284U_200831_121835/97189921/ccs_68860_7	1	-
chr8	13147663	13147744	m54284U_200831_121835/178455942/ccs_68879_8	1	+
chr8	13175327	13175339	m54284U_200901_184453/7735111/ccs_68894_123	3	+
chr8	13175615	13175620	m54284U_200901_184453/108333336/ccs_68895_3	1	+
chr8	13255963	13255967	m54284U_200831_121835/57281094/ccs_68896_4	1	-
chr8	13264561	13264591	m54284U_200831_121835/42730245/ccs_68902_5	1	-
chr8	13285803	13285824	m54284U_200901_184453/24576628/ccs_68904_3	1	-
chr8	13321395	13321396	m54284U_200901_184453/97848131/ccs_68908_4	1	+
chr8	13378140	13378283	m54284U_200901_184453/172100426/ccs_68920_21	1	+
chr8	13378364	13378449	m54284U_200901_184453/68355490/ccs_68921_39	1	+
chr8	13465707	13465708	m54284U_200901_184453/100598232/ccs_68922_2	1	-
chr8	13620947	13620952	m54284U_200901_184453/57018525/ccs_68949_2	1	-
chr8	13781877	13781939	m54284U_200901_184453/54526742/ccs_68956_34	1	+
chr8	13798700	13798724	m54284U_200901_184453/92146325/ccs_68959_19	1	+
chr8	13879813	13879848	m54284U_200901_184453/88737868/ccs_68966_13	1	+
chr8	13880722	13880768	m54284U_200901_184453/136055054/ccs_68970_12	1	+
chr8	13940518	13940523	m54284U_200831_121835/20907532/ccs_68973_3	1	+
chr8	14027893	14027896	m54284U_200831_121835/136840110/ccs_68975_4	1	-
chr8	14897939	14897940	m54284U_200901_184453/93455871/ccs_68980_4	1	+
chr8	14961207	14961259	m54284U_200901_184453/9767463/ccs_68986_7	1	+
chr8	15001075	15001079	m54284U_200901_184453/53414179/ccs_68992_4	1	+
chr8	15027093	15027126	m54284U_200831_121835/152569120/ccs_68993_3	1	+
chr8	15066718	15066722	m54284U_200831_121835/20645476/ccs_68995_7	1	+
chr8	18632416	18632479	m54284U_200831_121835/103876370/ccs_69022_10	1	+
chr8	18863379	18863404	m54284U_200831_121835/108331631/ccs_69034_2	1	+
chr8	18864163	18864199	m54284U_200831_121835/122554482/ccs_69035_2	1	+
chr8	18881770	18881776	m54284U_200901_184453/54723750/ccs_69039_6	1	+
chr8	18883421	18883422	m54284U_200831_121835/173801513/ccs_69041_3	1	+
chr8	18932732	18932763	m54284U_200901_184453/110887881/ccs_69042_3	1	-
chr8	19493622	19493624	m54284U_200901_184453/88408427/ccs_69047_72	2	+
chr8	19705393	19705394	m54284U_200901_184453/73532641/ccs_69049_2	1	+
chr8	20148576	20148599	m54284U_200901_184453/138216624/ccs_69058_21	1	+
chr8	20271852	20271914	m54284U_200831_121835/73466530/ccs_69065_5	1	-
chr8	20399087	20399158	m54284U_200831_121835/97715167/ccs_69076_31	1	-
chr8	20573353	20573388	m54284U_200831_121835/164956933/ccs_69084_6	1	+
chr8	22068271	22068318	m54284U_200831_121835/11404034/ccs_69089_2	1	+
chr8	22168443	22168455	m54284U_200901_184453/69732001/ccs_69092_30	1	-
chr8	22176856	22176861	m54284U_200901_184453/75630155/ccs_69096_4	1	-
chr8	22218593	22218611	m54284U_200831_121835/115279335/ccs_69098_10	1	+
chr8	22220423	22220429	m54284U_200901_184453/94699695/ccs_69103_11	1	+
chr8	22568445	22568504	m54284U_200901_184453/152831522/ccs_69112_12	1	+
chr8	22569601	22569615	m54284U_200831_121835/128582169/ccs_69115_26	1	+
chr8	22577085	22577096	m54284U_200901_184453/82772602/ccs_69117_53	2	-
chr8	22628127	22628131	m54284U_200831_121835/30277813/ccs_69124_2	1	-
chr8	22782468	22782469	m54284U_200901_184453/97255548/ccs_69140_6	1	+
chr8	22782841	22782849	m54284U_200901_184453/38340355/ccs_69141_7	1	+
chr8	22876189	22876190	m54284U_200901_184453/22675636/ccs_69145_5	1	+
chr8	22938070	22938086	m54284U_200901_184453/64356457/ccs_69157_20	1	+
chr8	22939565	22939774	m54284U_200901_184453/47841727/ccs_69164_23	1	+
chr8	23148741	23148814	m54284U_200901_184453/167971211/ccs_69174_5	1	+
chr8	23173732	23173741	m54284U_200901_184453/79562238/ccs_69178_35	1	-
chr8	23226615	23226631	m54284U_200831_121835/136577893/ccs_69187_9	1	-
chr8	23241345	23241350	m54284U_200831_121835/91816966/ccs_69192_5	1	-
chr8	23447016	23447036	m54284U_200831_121835/31524147/ccs_69197_6	1	+
chr8	24950765	24950819	m54284U_200831_121835/131533334/ccs_69203_40	1	-
chr8	25023257	25023261	m54284U_200831_121835/177014144/ccs_69213_20	1	+
chr8	25040832	25040843	m54284U_200831_121835/50725560/ccs_69214_21	1	-
chr8	25109669	25109670	m54284U_200901_184453/86114553/ccs_69223_4	1	+
chr8	25157708	25157725	m54284U_200831_121835/74514641/ccs_69224_17	1	-
chr8	25574661	25574687	m54284U_200831_121835/17696712/ccs_69257_52	2	+
chr8	25598005	25598018	m54284U_200831_121835/14223703/ccs_69262_3	1	+
chr8	25632453	25632454	m54284U_200901_184453/163840052/ccs_69263_3	1	+
chr8	25641227	25641238	m54284U_200901_184453/178717093/ccs_69268_21	1	+
chr8	25688209	25688213	m54284U_200901_184453/164823960/ccs_69283_6	1	+
chr8	25722095	25722109	m54284U_200831_121835/155125384/ccs_69302_6	1	+
chr8	25750746	25750747	m54284U_200901_184453/68878675/ccs_69312_5	1	-
chr8	25767944	25767945	m54284U_200901_184453/114821395/ccs_69318_7	1	-
chr8	25802523	25802533	m54284U_200831_121835/112394353/ccs_69322_2	1	+
chr8	25816869	25816879	m54284U_200901_184453/81855606/ccs_69326_16	1	-
chr8	25817317	25817326	m54284U_200901_184453/104267993/ccs_69329_17	1	-
chr8	25944639	25944646	m54284U_200831_121835/53477518/ccs_69335_8	1	-
chr8	25981424	25981435	m54284U_200901_184453/18286812/ccs_69338_8	1	-
chr8	25998965	25999004	m54284U_200831_121835/1968039/ccs_69341_18	1	-
chr8	26038051	26038086	m54284U_200831_121835/135203164/ccs_69347_14	1	-
chr8	26142641	26142642	m54284U_200901_184453/6228253/ccs_69360_12	1	+
chr8	26164148	26164152	m54284U_200901_184453/8323414/ccs_69364_6	1	+
chr8	26979920	26979961	m54284U_200901_184453/164299921/ccs_69371_4	1	+
chr8	27036521	27036522	m54284U_200901_184453/41093828/ccs_69378_4	1	+
chr8	27054565	27054569	m54284U_200901_184453/78383885/ccs_69385_9	1	+
chr8	27113013	27113023	m54284U_200831_121835/114165572/ccs_69387_3	1	+
chr8	27114071	27114079	m54284U_200901_184453/149291255/ccs_69389_3	1	+
chr8	27122229	27122254	m54284U_200901_184453/77792729/ccs_69392_3	1	+
chr8	27122963	27122969	m54284U_200831_121835/90441958/ccs_69393_3	1	+
chr8	27123357	27123363	m54284U_200901_184453/62652750/ccs_69395_3	1	-
chr8	27123829	27123830	m54284U_200901_184453/158074052/ccs_69397_3	1	-
chr8	27152575	27152587	m54284U_200831_121835/131924306/ccs_69399_2	1	-
chr8	27275488	27275633	m54284U_200831_121835/169541868/ccs_69402_22	1	+
chr8	31159462	31159467	m54284U_200901_184453/170854390/ccs_69408_17	1	-
chr8	31161749	31161756	m54284U_200901_184453/14419598/ccs_69413_4	1	-
chr8	31237790	31237795	m54284U_200831_121835/25232121/ccs_69419_6	1	+
chr8	31817904	31817917	m54284U_200901_184453/63243765/ccs_69423_6	1	-
chr8	33251717	33251724	m54284U_200831_121835/62719579/ccs_69432_3	1	-
chr8	33324408	33324455	m54284U_200831_121835/68419702/ccs_69436_3	1	-
chr8	33387786	33387789	m54284U_200901_184453/163448486/ccs_69437_2	1	+
chr8	33619801	33619802	m54284U_200901_184453/44632082/ccs_69438_2	1	+
chr8	33619883	33619884	m54284U_200901_184453/44172454/ccs_69439_2	1	-
chr8	33620755	33620756	m54284U_200831_121835/45548708/ccs_69441_2	1	-
chr8	33698159	33698163	m54284U_200901_184453/92866785/ccs_69450_47	1	+
chr8	34090419	34090430	m54284U_200901_184453/116001557/ccs_69456_11	1	-
chr8	34110963	34110977	m54284U_200831_121835/114624206/ccs_69458_6	1	-
chr8	34135571	34135574	m54284U_200901_184453/171378850/ccs_69459_13	1	-
chr8	34170817	34170848	m54284U_200831_121835/167970041/ccs_69468_13	1	+
chr8	34819087	34819178	m54284U_200901_184453/29231651/ccs_69473_29	1	+
chr8	34821934	34821955	m54284U_200901_184453/55771207/ccs_69481_16	1	+
chr8	35468471	35468516	m54284U_200901_184453/53018739/ccs_69505_16	1	-
chr8	35677037	35677045	m54284U_200831_121835/78839949/ccs_69515_3	1	+
chr8	36103643	36103658	m54284U_200901_184453/96667525/ccs_69520_9	1	+
chr8	36216851	36216853	m54284U_200831_121835/148047000/ccs_69526_3	1	-
chr8	36577033	36577060	m54284U_200831_121835/130090421/ccs_69528_5	1	-
chr8	39165066	39165115	m54284U_200901_184453/89129484/ccs_69535_16	1	+
chr8	40484130	40484132	m54284U_200901_184453/42730482/ccs_69540_2	1	+
chr8	40492958	40493039	m54284U_200901_184453/57802804/ccs_69543_21	1	-
chr8	40546721	40546785	m54284U_200831_121835/162333356/ccs_69555_17	1	+
chr8	40990782	40990783	m54284U_200901_184453/139004036/ccs_69565_2	1	+
chr8	41272384	41272390	m54284U_200901_184453/58132934/ccs_69571_18	1	+
chr8	41279828	41279893	m54284U_200831_121835/87033458/ccs_69575_18	1	+
chr8	41304088	41304116	m54284U_200901_184453/88213487/ccs_69588_16	1	+
chr8	41340639	41340667	m54284U_200831_121835/5702055/ccs_69604_13	1	-
chr8	41397466	41397470	m54284U_200831_121835/65995149/ccs_69609_2	1	-
chr8	41415982	41415999	m54284U_200831_121835/113247370/ccs_69610_2	1	-
chr8	41416899	41416950	m54284U_200831_121835/156108521/ccs_69611_2	1	-
chr8	45050953	45051037	m54284U_200901_184453/104335752/ccs_69648_19	1	+
chr8	45052235	45052255	m54284U_200901_184453/89849963/ccs_69651_9	1	+
chr8	45339074	45339077	m54284U_200901_184453/164824845/ccs_69653_4	1	-
chr8	45813513	45813514	m54284U_200901_184453/47975127/ccs_69673_4	1	+
chr8	45900529	45900560	m54284U_200901_184453/149031503/ccs_69678_4	1	+
chr8	45919028	45919091	m54284U_200901_184453/105709904/ccs_69681_4	1	+
chr8	45980598	45980621	m54284U_200831_121835/178391175/ccs_69683_7	1	+
chr8	45996855	45996959	m54284U_200831_121835/4916828/ccs_69684_8	1	+
chr8	46033265	46033266	m54284U_200901_184453/152504179/ccs_69686_3	1	-
chr8	46192687	46192688	m54284U_200901_184453/75891664/ccs_69690_2	1	+
chr8	46193675	46193676	m54284U_200901_184453/178192937/ccs_69691_2	1	+
chr8	46207167	46207485	m54284U_200901_184453/111151490/ccs_69693_205	5	-
chr8	46512188	46512223	m54284U_200901_184453/167774733/ccs_69697_4	1	+
chr8	46535161	46535163	m54284U_200901_184453/145163621/ccs_69700_4	1	+
chr8	46639284	46639292	m54284U_200901_184453/154271798/ccs_69717_30	1	+
chr8	46818986	46819002	m54284U_200831_121835/105711092/ccs_69724_4	1	+
chr8	47490114	47490131	m54284U_200901_184453/151390022/ccs_69731_6	1	-
chr8	47544157	47544176	m54284U_200831_121835/68420012/ccs_69736_8	1	+
chr8	47668971	47669006	m54284U_200831_121835/86509580/ccs_69744_5	1	-
chr8	47669273	47669300	m54284U_200901_184453/128975234/ccs_69745_3	1	-
chr8	47710225	47710226	m54284U_200901_184453/62523571/ccs_69748_7	1	-
chr8	47828483	47828487	m54284U_200901_184453/30344624/ccs_69759_21	1	-
chr8	48140489	48140577	m54284U_200901_184453/68815652/ccs_69780_11	1	+
chr8	48141662	48141666	m54284U_200901_184453/156369322/ccs_69781_14	1	+
chr8	48228112	48228235	m54284U_200831_121835/86640187/ccs_69784_30	1	-
chr8	52196597	52196680	m54284U_200901_184453/32768310/ccs_69815_10	1	-
chr8	53523402	53523423	m54284U_200831_121835/50857658/ccs_69817_11	1	+
chr8	54520432	54520449	m54284U_200901_184453/120653639/ccs_69824_14	1	-
chr8	54523128	54523143	m54284U_200901_184453/29624271/ccs_69831_2	1	-
chr8	54587291	54587326	m54284U_200831_121835/81527918/ccs_69832_2	1	+
chr8	54587835	54587843	m54284U_200901_184453/87231260/ccs_69834_17	1	+
chr8	57482705	57482709	m54284U_200831_121835/41681248/ccs_69839_6	1	-
chr8	57514395	57514396	m54284U_200901_184453/82314397/ccs_69845_36	1	+
chr8	57514485	57514496	m54284U_200901_184453/87950411/ccs_69846_41	1	+
chr8	57525700	57525701	m54284U_200901_184453/148048191/ccs_69851_27	1	-
chr8	57604789	57604793	m54284U_200901_184453/36439000/ccs_69854_3	1	-
chr8	57625921	57625922	m54284U_200901_184453/136971694/ccs_69856_2	1	-
chr8	57641507	57641508	m54284U_200901_184453/45221761/ccs_69857_4	1	-
chr8	57650788	57650789	m54284U_200901_184453/52954385/ccs_69858_2	1	-
chr8	57651162	57651163	m54284U_200901_184453/110953066/ccs_69859_2	1	-
chr8	60672615	60672810	m54284U_200831_121835/137300699/ccs_69869_38	1	+
chr8	60896791	60896837	m54284U_200901_184453/134744732/ccs_69881_11	1	+
chr8	60907536	60907581	m54284U_200901_184453/149881721/ccs_69885_11	1	+
chr8	60912968	60912973	m54284U_200901_184453/13960322/ccs_69891_25	1	-
chr8	61053956	61053988	m54284U_200831_121835/84083986/ccs_69903_6	1	+
chr8	61073556	61073575	m54284U_200831_121835/144967728/ccs_69905_3	1	+
chr8	61349515	61349522	m54284U_200831_121835/122291620/ccs_69913_3	1	+
chr8	61374362	61374368	m54284U_200901_184453/39913878/ccs_69915_7	1	+
chr8	61396070	61396076	m54284U_200831_121835/9374174/ccs_69919_3	1	+
chr8	61513199	61513235	m54284U_200901_184453/100009113/ccs_69927_98	2	-
chr8	64592541	64592546	m54284U_200901_184453/122749917/ccs_69950_63	2	-
chr8	64718137	64718143	m54284U_200831_121835/95487169/ccs_69953_9	1	-
chr8	64739849	64739856	m54284U_200831_121835/87886176/ccs_69956_3	1	-
chr8	64969033	64969034	m54284U_200901_184453/54462221/ccs_69960_2	1	+
chr8	66474984	66474985	m54284U_200831_121835/60491289/ccs_69961_3	1	-
chr8	66476454	66476457	m54284U_200901_184453/71502255/ccs_69962_3	1	-
chr8	66483658	66483677	m54284U_200831_121835/100599429/ccs_69965_3	1	-
chr8	66704908	66704909	m54284U_200901_184453/140182623/ccs_69967_2	1	+
chr8	66889554	66889555	m54284U_200901_184453/98566824/ccs_69974_11	1	+
chr8	68357966	68357975	m54284U_200901_184453/101320027/ccs_69981_27	1	-
chr8	68827661	68827679	m54284U_200831_121835/86639463/ccs_69996_4	1	+
chr8	68828594	68828600	m54284U_200901_184453/88672818/ccs_69997_4	1	+
chr8	69096949	69096950	m54284U_200901_184453/48956276/ccs_69999_2	1	+
chr8	69105870	69105871	m54284U_200901_184453/34996828/ccs_70000_2	1	+
chr8	69113698	69113708	m54284U_200831_121835/8849910/ccs_70003_9	1	+
chr8	69229548	69229549	m54284U_200901_184453/80479766/ccs_70008_3	1	+
chr8	69230533	69230535	m54284U_200901_184453/42336503/ccs_70010_4	1	+
chr8	69394596	69394599	m54284U_200831_121835/174850337/ccs_70015_4	1	-
chr8	69610851	69610865	m54284U_200901_184453/105447542/ccs_70017_4	1	-
chr8	69763826	69763827	m54284U_200901_184453/56035942/ccs_70023_2	1	-
chr8	69807742	69807750	m54284U_200901_184453/155714114/ccs_70034_14	1	+
chr8	69818020	69818073	m54284U_200901_184453/165022002/ccs_70038_6	1	+
chr8	69894168	69894190	m54284U_200831_121835/59704025/ccs_70042_8	1	-
chr8	69908655	69908697	m54284U_200901_184453/92538082/ccs_70045_21	1	-
chr8	70018560	70018583	m54284U_200831_121835/158531794/ccs_70058_8	1	-
chr8	70071953	70071962	m54284U_200901_184453/23921964/ccs_70073_7	1	+
chr8	70133730	70133747	m54284U_200901_184453/74449780/ccs_70077_7	1	+
chr8	70182609	70182613	m54284U_200901_184453/55576749/ccs_70080_9	1	+
chr8	70182852	70182869	m54284U_200831_121835/114558461/ccs_70081_10	1	+
chr8	70220173	70220196	m54284U_200901_184453/137890253/ccs_70082_10	1	-
chr8	70258282	70258344	m54284U_200901_184453/84936152/ccs_70088_7	1	+
chr8	70293870	70293876	m54284U_200901_184453/6163029/ccs_70095_3	1	-
chr8	70294349	70294354	m54284U_200901_184453/131729211/ccs_70097_10	1	+
chr8	70295820	70295822	m54284U_200831_121835/39257032/ccs_70098_2	1	-
chr8	70312985	70313002	m54284U_200831_121835/153487025/ccs_70103_25	1	+
chr8	70331521	70331527	m54284U_200831_121835/130023641/ccs_70104_8	1	-
chr8	70332408	70332426	m54284U_200901_184453/12454409/ccs_70107_8	1	-
chr8	70391923	70391944	m54284U_200831_121835/82837791/ccs_70116_3	1	-
chr8	70450217	70450268	m54284U_200901_184453/34276514/ccs_70120_15	1	-
chr8	70503955	70503962	m54284U_200831_121835/7537281/ccs_70132_3	1	+
chr8	70504070	70504081	m54284U_200831_121835/91029676/ccs_70133_49	1	+
chr8	70504294	70504297	m54284U_200831_121835/172165006/ccs_70134_6	1	-
chr8	70508262	70508278	m54284U_200831_121835/11272237/ccs_70136_32	1	-
chr8	70535322	70535329	m54284U_200901_184453/89196214/ccs_70144_22	1	+
chr8	70585916	70585988	m54284U_200901_184453/173737371/ccs_70146_6	1	+
chr8	70597229	70597233	m54284U_200901_184453/167838877/ccs_70153_4	1	+
chr8	70597286	70597291	m54284U_200831_121835/54921911/ccs_70154_22	1	+
chr8	70597492	70597494	m54284U_200831_121835/159647545/ccs_70155_4	1	-
chr8	70629392	70629395	m54284U_200901_184453/62064770/ccs_70157_7	1	-
chr8	70678729	70678753	m54284U_200831_121835/19596423/ccs_70162_17	1	+
chr8	70700448	70700487	m54284U_200901_184453/132580332/ccs_70168_20	1	+
chr8	70700610	70700617	m54284U_200901_184453/92865095/ccs_70169_18	1	+
chr8	70758648	70758653	m54284U_200901_184453/110887803/ccs_70171_6	1	-
chr8	70762757	70762864	m54284U_200831_121835/163646278/ccs_70173_9	1	-
chr8	70768178	70768187	m54284U_200831_121835/56885812/ccs_70175_11	1	-
chr8	70778116	70778151	m54284U_200901_184453/101188618/ccs_70183_3	1	-
chr8	70779744	70779824	m54284U_200901_184453/131728494/ccs_70185_4	1	-
chr8	70780273	70780314	m54284U_200831_121835/7866203/ccs_70187_4	1	-
chr8	70815483	70815494	m54284U_200901_184453/92078921/ccs_70194_2	1	+
chr8	70835128	70835129	m54284U_200901_184453/68749741/ccs_70196_2	1	-
chr8	70868220	70868286	m54284U_200831_121835/63177671/ccs_70200_23	1	-
chr8	70895234	70895252	m54284U_200831_121835/157812053/ccs_70203_3	1	-
chr8	70895378	70895486	m54284U_200901_184453/121439044/ccs_70204_28	1	-
chr8	70895699	70895731	m54284U_200831_121835/58131255/ccs_70205_3	1	-
chr8	70906960	70906971	m54284U_200901_184453/113902332/ccs_70206_17	1	+
chr8	70917505	70917530	m54284U_200901_184453/61672118/ccs_70214_15	1	+
chr8	71251118	71251127	m54284U_200901_184453/129237774/ccs_70216_9	1	-
chr8	71348976	71349076	m54284U_200831_121835/171901104/ccs_70235_22	1	+
chr8	71369731	71369732	m54284U_200901_184453/11076192/ccs_70246_3	1	+
chr8	71374121	71374126	m54284U_200901_184453/73205868/ccs_70249_8	1	-
chr8	71404540	71404606	m54284U_200831_121835/170853233/ccs_70253_13	1	+
chr8	71456704	71456715	m54284U_200831_121835/93127092/ccs_70256_12	1	-
chr8	71465743	71465748	m54284U_200901_184453/7014378/ccs_70259_9	1	+
chr8	71476016	71476019	m54284U_200831_121835/75172043/ccs_70264_5	1	-
chr8	71476072	71476102	m54284U_200901_184453/139790981/ccs_70265_9	1	+
chr8	71493274	71493277	m54284U_200901_184453/42336446/ccs_70267_5	1	+
chr8	71544499	71544502	m54284U_200901_184453/178193614/ccs_70269_3	1	+
chr8	71586695	71586711	m54284U_200901_184453/10750534/ccs_70285_30	1	+
chr8	71596266	71596270	m54284U_200901_184453/72026586/ccs_70290_12	1	+
chr8	71624187	71624224	m54284U_200901_184453/170788599/ccs_70299_49	1	+
chr8	71624903	71624912	m54284U_200901_184453/44960022/ccs_70302_23	1	+
chr8	71934016	71934041	m54284U_200901_184453/40174442/ccs_70311_8	1	+
chr8	71969374	71969375	m54284U_200901_184453/167903836/ccs_70316_2	1	+
chr8	72153129	72153143	m54284U_200901_184453/156109292/ccs_70330_252	5	+
chr8	72181275	72181323	m54284U_200901_184453/70189950/ccs_70333_13	1	+
chr8	72223021	72223035	m54284U_200901_184453/66259095/ccs_70337_6	1	+
chr8	72223428	72223450	m54284U_200901_184453/152307120/ccs_70338_5	1	+
chr8	72244445	72244483	m54284U_200901_184453/131663679/ccs_70339_4	1	+
chr8	72257377	72257386	m54284U_200831_121835/97257560/ccs_70346_14	1	+
chr8	72321348	72321352	m54284U_200901_184453/52166710/ccs_70355_7	1	+
chr8	72381416	72381464	m54284U_200901_184453/141494658/ccs_70365_12	1	-
chr8	72460482	72460485	m54284U_200831_121835/89720347/ccs_70377_3	1	-
chr8	72464142	72464246	m54284U_200831_121835/17236761/ccs_70387_30	1	-
chr8	72483839	72483871	m54284U_200901_184453/136185598/ccs_70401_8	1	-
chr8	72496105	72496121	m54284U_200831_121835/57542774/ccs_70405_15	1	-
chr8	72565921	72565924	m54284U_200901_184453/137101900/ccs_70408_3	1	-
chr8	72586433	72586442	m54284U_200901_184453/177801726/ccs_70412_5	1	+
chr8	72739851	72739912	m54284U_200901_184453/123340048/ccs_70414_15	1	+
chr8	72758203	72758204	m54284U_200901_184453/152241311/ccs_70422_2	1	+
chr8	75001532	75001585	m54284U_200901_184453/63244415/ccs_70430_11	1	+
chr8	75070106	75070123	m54284U_200831_121835/97387920/ccs_70441_3	1	+
chr8	75100586	75100592	m54284U_200901_184453/62982932/ccs_70446_25	1	+
chr8	75127686	75127698	m54284U_200901_184453/93062621/ccs_70456_44	1	+
chr8	77250365	77250368	m54284U_200901_184453/136709788/ccs_70461_4	1	-
chr8	77368824	77368829	m54284U_200901_184453/110561556/ccs_70465_8	1	-
chr8	77569298	77569309	m54284U_200901_184453/26085289/ccs_70479_2	1	+
chr8	77596773	77596816	m54284U_200831_121835/123732259/ccs_70485_6	1	-
chr8	78505268	78505280	m54284U_200901_184453/130745636/ccs_70488_65	2	-
chr8	78605183	78605184	m54284U_200831_121835/137037200/ccs_70493_2	1	+
chr8	78731978	78731988	m54284U_200831_121835/110559860/ccs_70498_2	1	+
chr8	78733586	78733608	m54284U_200901_184453/7537738/ccs_70500_2	1	+
chr8	78808033	78808062	m54284U_200901_184453/4851302/ccs_70507_11	1	-
chr8	78820182	78820206	m54284U_200831_121835/81659920/ccs_70512_3	1	-
chr8	79120510	79120538	m54284U_200831_121835/36965006/ccs_70516_7	1	+
chr8	79177196	79177245	m54284U_200831_121835/155059812/ccs_70526_4	1	+
chr8	79339344	79339394	m54284U_200901_184453/142411451/ccs_70545_46	1	-
chr8	79673689	79673793	m54284U_200901_184453/4196956/ccs_70578_43	1	+
chr8	79674492	79674567	m54284U_200901_184453/71238617/ccs_70583_47	1	+
chr8	79675704	79675754	m54284U_200831_121835/74711381/ccs_70587_42	1	+
chr8	79680644	79680684	m54284U_200831_121835/173804092/ccs_70595_3	1	-
chr8	79683634	79683680	m54284U_200831_121835/23134371/ccs_70596_64	2	-
chr8	79775331	79775351	m54284U_200831_121835/30672771/ccs_70628_6	1	+
chr8	79971873	79971879	m54284U_200831_121835/126288449/ccs_70632_4	1	-
chr8	80702149	80702201	m54284U_200831_121835/155583191/ccs_70642_73	2	-
chr8	80709730	80709739	m54284U_200901_184453/75301843/ccs_70650_64	2	-
chr8	80727540	80727547	m54284U_200901_184453/175245318/ccs_70662_2	1	-
chr8	80864157	80864164	m54284U_200901_184453/102106056/ccs_70667_3	1	-
chr8	80980823	80980828	m54284U_200831_121835/90637947/ccs_70668_9	1	-
chr8	82069009	82069010	m54284U_200901_184453/7014438/ccs_70680_8	1	+
chr8	82763619	82763623	m54284U_200901_184453/160236621/ccs_70683_15	1	-
chr8	82771691	82771703	m54284U_200901_184453/16975116/ccs_70688_2	1	-
chr8	82953908	82953909	m54284U_200901_184453/526646/ccs_70693_6	1	+
chr8	83084408	83084427	m54284U_200901_184453/16187619/ccs_70698_3	1	+
chr8	83315480	83315489	m54284U_200901_184453/30606963/ccs_70701_5	1	-
chr8	83435564	83435582	m54284U_200831_121835/6358309/ccs_70709_8	1	-
chr8	83571697	83571702	m54284U_200901_184453/131531954/ccs_70714_66	2	-
chr8	83584112	83584137	m54284U_200831_121835/97058932/ccs_70720_2	1	-
chr8	83611892	83611904	m54284U_200901_184453/9636042/ccs_70726_33	1	+
chr8	83664435	83664445	m54284U_200831_121835/171576068/ccs_70728_3	1	+
chr8	83664776	83664792	m54284U_200831_121835/138676384/ccs_70730_46	1	+
chr8	83723268	83723293	m54284U_200901_184453/54330390/ccs_70753_154	4	+
chr8	83723349	83723400	m54284U_200831_121835/156632043/ccs_70754_6	1	+
chr8	83723671	83723696	m54284U_200901_184453/1968236/ccs_70757_7	1	-
chr8	83724279	83724286	m54284U_200901_184453/111872386/ccs_70760_7	1	-
chr8	83724461	83724551	m54284U_200901_184453/152830053/ccs_70761_6	1	-
chr8	83729061	83729094	m54284U_200831_121835/125635225/ccs_70767_6	1	-
chr8	83939988	83939991	m54284U_200901_184453/170329679/ccs_70784_19	1	+
chr8	83970175	83970198	m54284U_200831_121835/49087417/ccs_70790_29	1	+
chr8	83996439	83996445	m54284U_200901_184453/94045994/ccs_70800_16	1	+
chr8	84000141	84000182	m54284U_200831_121835/144114803/ccs_70803_9	1	+
chr8	84000415	84000416	m54284U_200901_184453/38275421/ccs_70804_8	1	+
chr8	84028836	84028837	m54284U_200901_184453/26216451/ccs_70805_3	1	+
chr8	84030390	84030391	m54284U_200831_121835/12978172/ccs_70807_2	1	-
chr8	84096195	84096263	m54284U_200901_184453/2885528/ccs_70819_5	1	+
chr8	84097068	84097085	m54284U_200831_121835/115737092/ccs_70821_26	1	-
chr8	84131583	84131588	m54284U_200831_121835/18352100/ccs_70825_3	1	+
chr8	84132827	84132844	m54284U_200901_184453/153354988/ccs_70827_20	1	-
chr8	84202151	84202216	m54284U_200831_121835/159580788/ccs_70846_18	1	+
chr8	84209351	84209453	m54284U_200901_184453/129040394/ccs_70860_8	1	+
chr8	84209600	84209636	m54284U_200901_184453/44632476/ccs_70861_6	1	+
chr8	84212589	84212619	m54284U_200831_121835/53543956/ccs_70866_4	1	-
chr8	84246224	84246259	m54284U_200901_184453/177801663/ccs_70873_25	1	-
chr8	84251464	84251488	m54284U_200901_184453/119998655/ccs_70877_4	1	-
chr8	84258295	84258302	m54284U_200901_184453/93651863/ccs_70879_6	1	-
chr8	84264328	84264346	m54284U_200901_184453/72418570/ccs_70882_2	1	-
chr8	84661329	84661369	m54284U_200831_121835/11732538/ccs_70884_106	3	-
chr8	84672596	84672799	m54284U_200901_184453/55380439/ccs_70896_38	1	-
chr8	84699784	84699804	m54284U_200901_184453/53150990/ccs_70912_41	1	+
chr8	84708480	84708656	m54284U_200901_184453/55707222/ccs_70923_414	9	-
chr8	84835612	84835613	m54284U_200901_184453/162660592/ccs_70943_6	1	-
chr8	84838490	84838542	m54284U_200831_121835/114164241/ccs_70947_6	1	-
chr8	84842086	84842191	m54284U_200901_184453/111608853/ccs_70949_426	9	-
chr8	84869237	84869258	m54284U_200901_184453/6292136/ccs_70975_43	1	+
chr8	84911423	84911477	m54284U_200901_184453/168430005/ccs_70981_7	1	+
chr8	84957665	84957674	m54284U_200901_184453/142542405/ccs_70983_21	1	-
chr8	84974295	84974318	m54284U_200901_184453/80021926/ccs_70988_81	2	+
chr8	84976909	84977046	m54284U_200831_121835/110955010/ccs_70991_173	4	-
chr8	84978348	84978415	m54284U_200901_184453/65603494/ccs_70998_11	1	-
chr8	84999005	84999009	m54284U_200901_184453/6293878/ccs_71002_11	1	+
chr8	85017930	85017943	m54284U_200831_121835/122947055/ccs_71006_54	2	-
chr8	85025164	85025172	m54284U_200901_184453/95356163/ccs_71010_2	1	-
chr8	85030264	85030287	m54284U_200901_184453/95093476/ccs_71012_56	2	+
chr8	85057037	85057107	m54284U_200901_184453/52234931/ccs_71038_37	1	+
chr8	85067116	85067127	m54284U_200831_121835/105579457/ccs_71041_15	1	+
chr8	85075082	85075168	m54284U_200831_121835/179505447/ccs_71044_16	1	+
chr8	85082326	85082338	m54284U_200901_184453/82904651/ccs_71049_10	1	+
chr8	85086101	85086107	m54284U_200901_184453/42272000/ccs_71052_4	1	+
chr8	85260386	85260407	m54284U_200901_184453/54855104/ccs_71060_72	2	-
chr8	85302551	85302552	m54284U_200901_184453/44172533/ccs_71080_12	1	+
chr8	85308065	85308079	m54284U_200901_184453/82315519/ccs_71083_14	1	+
chr8	85408853	85408879	m54284U_200831_121835/86967105/ccs_71085_8	1	-
chr8	85525651	85525739	m54284U_200901_184453/71764418/ccs_71100_14	1	+
chr8	85538625	85538656	m54284U_200831_121835/2754781/ccs_71110_85	2	-
chr8	85717554	85717579	m54284U_200901_184453/105384201/ccs_71121_13	1	-
chr8	85957542	85957556	m54284U_200901_184453/66914321/ccs_71142_6	1	+
chr8	85995336	85995374	m54284U_200901_184453/123076841/ccs_71144_3	1	+
chr8	86716630	86716637	m54284U_200901_184453/86574723/ccs_71165_17	1	+
chr8	86844312	86844389	m54284U_200901_184453/103679514/ccs_71171_26	1	-
chr8	86861153	86861166	m54284U_200831_121835/95356374/ccs_71179_12	1	-
chr8	88135107	88135112	m54284U_200901_184453/5113429/ccs_71185_11	1	+
chr8	88171952	88172028	m54284U_200901_184453/38405945/ccs_71197_48	1	+
chr8	88258036	88258037	m54284U_200901_184453/84477479/ccs_71204_23	1	+
chr8	88289420	88289466	m54284U_200901_184453/160434216/ccs_71211_21	1	+
chr8	88320913	88321125	m54284U_200901_184453/83756001/ccs_71238_24	1	+
chr8	88329959	88329983	m54284U_200831_121835/153486301/ccs_71261_11	1	+
chr8	88332309	88332314	m54284U_200831_121835/112198995/ccs_71264_21	1	-
chr8	88354637	88354701	m54284U_200901_184453/22348370/ccs_71273_9	1	-
chr8	88741339	88741370	m54284U_200831_121835/33423886/ccs_71295_24	1	+
chr8	90893764	90893765	m54284U_200831_121835/144837396/ccs_71310_2	1	+
chr8	90976940	90976984	m54284U_200901_184453/51381292/ccs_71316_16	1	+
chr8	91080962	91080963	m54284U_200901_184453/2032002/ccs_71352_5	1	+
chr8	91107133	91107134	m54284U_200831_121835/65669548/ccs_71355_3	1	+
chr8	91219798	91219806	m54284U_200831_121835/136512679/ccs_71367_5	1	-
chr8	91258424	91258425	m54284U_200901_184453/52954312/ccs_71369_2	1	-
chr8	91452530	91452575	m54284U_200901_184453/167641867/ccs_71386_4	1	+
chr8	91493271	91493273	m54284U_200901_184453/144835181/ccs_71392_5	1	+
chr8	91666648	91666690	m54284U_200831_121835/56101052/ccs_71409_23	1	+
chr8	91668425	91668440	m54284U_200831_121835/137167343/ccs_71415_22	1	+
chr8	92326034	92326057	m54284U_200901_184453/47254012/ccs_71420_3	1	-
chr8	92361101	92361103	m54284U_200901_184453/57279978/ccs_71426_6	1	+
chr8	92853418	92853421	m54284U_200901_184453/5638294/ccs_71429_9	1	+
chr8	93959881	93959909	m54284U_200901_184453/145817675/ccs_71445_6	1	+
chr8	93960623	93960693	m54284U_200901_184453/23397701/ccs_71450_7	1	+
chr8	93971915	93971974	m54284U_200901_184453/53544797/ccs_71458_12	1	-
chr8	93972864	93973023	m54284U_200901_184453/113838357/ccs_71461_13	1	-
chr8	94019402	94019471	m54284U_200831_121835/15862012/ccs_71473_34	1	-
chr8	94050710	94050721	m54284U_200901_184453/15205579/ccs_71477_3	1	+
chr8	94064196	94064267	m54284U_200901_184453/139199975/ccs_71479_7	1	+
chr8	94067952	94067967	m54284U_200831_121835/34736281/ccs_71485_3	1	-
chr8	94173493	94173565	m54284U_200901_184453/93129388/ccs_71487_14	1	+
chr8	94180242	94180328	m54284U_200901_184453/43844235/ccs_71490_26	1	+
chr8	94223720	94223736	m54284U_200901_184453/88671325/ccs_71492_5	1	+
chr8	94276865	94276866	m54284U_200901_184453/80939771/ccs_71497_8	1	+
chr8	94314841	94314861	m54284U_200901_184453/97911144/ccs_71509_60	2	+
chr8	94395347	94395373	m54284U_200831_121835/164365898/ccs_71519_25	1	+
chr8	94570384	94570391	m54284U_200901_184453/154273804/ccs_71529_17	1	+
chr8	94574939	94574988	m54284U_200831_121835/164694213/ccs_71531_21	1	-
chr8	94613243	94613244	m54284U_200901_184453/65734073/ccs_71542_3	1	+
chr8	94658865	94658901	m54284U_200901_184453/114952944/ccs_71550_50	1	+
chr8	94674419	94674429	m54284U_200901_184453/65144577/ccs_71562_27	1	+
chr8	94676994	94677004	m54284U_200901_184453/177277085/ccs_71564_2	1	+
chr8	94780846	94780907	m54284U_200901_184453/47122752/ccs_71569_8	1	+
chr8	94822546	94822568	m54284U_200901_184453/142018613/ccs_71577_52	2	-
chr8	94854891	94854897	m54284U_200831_121835/68747740/ccs_71592_20	1	+
chr8	94863827	94863833	m54284U_200831_121835/37684202/ccs_71593_3	1	+
chr8	94863859	94863865	m54284U_200831_121835/64226903/ccs_71594_3	1	-
chr8	94864882	94864883	m54284U_200901_184453/18677901/ccs_71596_3	1	-
chr8	94902868	94902912	m54284U_200901_184453/68029255/ccs_71597_39	1	-
chr8	95014187	95014216	m54284U_200901_184453/148373714/ccs_71606_7	1	+
chr8	95044851	95044912	m54284U_200901_184453/97584176/ccs_71616_48	1	+
chr8	95097244	95097250	m54284U_200831_121835/56034199/ccs_71627_3	1	+
chr8	95099059	95099060	m54284U_200831_121835/12845174/ccs_71630_5	1	+
chr8	95099827	95099836	m54284U_200831_121835/169148991/ccs_71631_9	1	-
chr8	95329553	95329611	m54284U_200901_184453/83952010/ccs_71643_4	1	-
chr8	95347505	95347510	m54284U_200901_184453/94571172/ccs_71649_12	1	+
chr8	95420244	95420258	m54284U_200831_121835/19465260/ccs_71652_10	1	-
chr8	95452907	95452908	m54284U_200901_184453/168166987/ccs_71660_9	1	-
chr8	95480440	95480441	m54284U_200831_121835/64291326/ccs_71668_3	1	-
chr8	95644202	95644203	m54284U_200901_184453/65864256/ccs_71674_15	1	+
chr8	95713346	95713360	m54284U_200831_121835/68943965/ccs_71680_3	1	+
chr8	95718997	95719011	m54284U_200901_184453/26610417/ccs_71686_4	1	+
chr8	95720142	95720170	m54284U_200901_184453/169345620/ccs_71688_36	1	-
chr8	95743105	95743219	m54284U_200831_121835/96208476/ccs_71705_35	1	-
chr8	95775900	95775912	m54284U_200831_121835/7078934/ccs_71734_4	1	-
chr8	95776795	95776804	m54284U_200831_121835/79364827/ccs_71735_4	1	-
chr8	95837227	95837273	m54284U_200831_121835/84542645/ccs_71745_13	1	-
chr8	95864133	95864170	m54284U_200901_184453/8913877/ccs_71751_133	3	-
chr8	100032167	100032175	m54284U_200831_121835/3343089/ccs_71765_4	1	+
chr8	102634773	102634774	m54284U_200901_184453/114425931/ccs_71768_3	1	-
chr8	102864739	102864760	m54284U_200901_184453/1312905/ccs_71771_15	1	-
chr8	104257947	104257950	m54284U_200901_184453/128124470/ccs_71773_2	1	+
chr8	104259523	104259524	m54284U_200901_184453/143197615/ccs_71775_2	1	+
chr8	104347642	104347674	m54284U_200831_121835/103876322/ccs_71778_18	1	+
chr8	104418929	104418985	m54284U_200901_184453/140642040/ccs_71783_7	1	-
chr8	104511027	104511031	m54284U_200901_184453/133235729/ccs_71792_11	1	-
chr8	104628072	104628074	m54284U_200901_184453/48563349/ccs_71796_5	1	-
chr8	104639847	104639852	m54284U_200901_184453/59508708/ccs_71798_2	1	-
chr8	105172758	105172763	m54284U_200831_121835/129499618/ccs_71799_2	1	+
chr8	105217984	105217990	m54284U_200901_184453/95815452/ccs_71808_13	1	+
chr8	105253047	105253054	m54284U_200831_121835/31787703/ccs_71810_5	1	+
chr8	105280046	105280054	m54284U_200901_184453/124781708/ccs_71815_2	1	+
chr8	105289922	105289923	m54284U_200831_121835/135922140/ccs_71820_3	1	-
chr8	105300455	105300543	m54284U_200901_184453/723345/ccs_71822_8	1	+
chr8	105305367	105305371	m54284U_200831_121835/159910582/ccs_71828_7	1	+
chr8	105329162	105329170	m54284U_200901_184453/67635813/ccs_71831_13	1	-
chr8	105333198	105333276	m54284U_200831_121835/99614792/ccs_71835_18	1	-
chr8	105356818	105356929	m54284U_200831_121835/111675441/ccs_71842_7	1	+
chr8	105369343	105369348	m54284U_200901_184453/172425868/ccs_71851_7	1	+
chr8	105467494	105467498	m54284U_200901_184453/100665028/ccs_71855_4	1	-
chr8	105482568	105482659	m54284U_200901_184453/60163007/ccs_71861_12	1	-
chr8	105524462	105524465	m54284U_200901_184453/144442831/ccs_71865_6	1	-
chr8	105617934	105618157	m54284U_200901_184453/656589/ccs_71870_34	1	+
chr8	105664359	105664389	m54284U_200901_184453/77332778/ccs_71874_24	1	+
chr8	105677298	105677332	m54284U_200901_184453/77594778/ccs_71877_24	1	+
chr8	105698156	105698160	m54284U_200901_184453/178194477/ccs_71882_6	1	-
chr8	105716109	105716117	m54284U_200831_121835/102303070/ccs_71884_5	1	-
chr8	105771138	105771151	m54284U_200831_121835/93259501/ccs_71885_4	1	-
chr8	105773935	105773985	m54284U_200831_121835/111479443/ccs_71886_4	1	-
chr8	105844668	105844676	m54284U_200901_184453/79300818/ccs_71891_11	1	-
chr8	105856949	105856952	m54284U_200901_184453/179964228/ccs_71895_5	1	+
chr8	105879321	105879341	m54284U_200901_184453/107480709/ccs_71899_3	1	+
chr8	105887213	105887214	m54284U_200901_184453/175899997/ccs_71901_2	1	+
chr8	105889433	105889478	m54284U_200901_184453/11077985/ccs_71904_2	1	+
chr8	105893199	105893209	m54284U_200901_184453/71108247/ccs_71907_2	1	+
chr8	105930645	105930647	m54284U_200901_184453/18481920/ccs_71909_2	1	+
chr8	105943591	105943594	m54284U_200901_184453/164889735/ccs_71913_7	1	-
chr8	106053821	106053827	m54284U_200831_121835/8653096/ccs_71921_4	1	+
chr8	106128457	106128509	m54284U_200831_121835/162988233/ccs_71931_9	1	+
chr8	106198013	106198018	m54284U_200901_184453/45025142/ccs_71940_7	1	+
chr8	106198711	106198712	m54284U_200831_121835/95291606/ccs_71941_2	1	+
chr8	106200440	106200441	m54284U_200901_184453/106104840/ccs_71942_2	1	-
chr8	106209170	106209171	m54284U_200901_184453/146670737/ccs_71944_2	1	-
chr8	106251682	106251695	m54284U_200901_184453/61343809/ccs_71953_21	1	+
chr8	106425698	106425730	m54284U_200901_184453/99289199/ccs_71957_3	1	+
chr8	106572929	106572939	m54284U_200831_121835/135660121/ccs_71958_27	1	-
chr8	106883876	106883895	m54284U_200901_184453/13436311/ccs_71966_10	1	-
chr8	106885357	106885358	m54284U_200901_184453/113575685/ccs_71968_2	1	-
chr8	106886335	106886336	m54284U_200901_184453/77267457/ccs_71969_3	1	-
chr8	106923088	106923097	m54284U_200901_184453/93783108/ccs_71980_21	1	+
chr8	107011439	107011480	m54284U_200901_184453/73467982/ccs_71982_52	2	+
chr8	107045748	107045759	m54284U_200831_121835/155454042/ccs_71996_7	1	+
chr8	107046288	107046294	m54284U_200901_184453/76546976/ccs_71997_3	1	-
chr8	107059030	107059042	m54284U_200901_184453/84806398/ccs_72001_4	1	+
chr8	107185927	107185995	m54284U_200831_121835/125370398/ccs_72014_13	1	+
chr8	107187460	107187473	m54284U_200901_184453/130416870/ccs_72017_16	1	+
chr8	107189697	107189698	m54284U_200901_184453/111544032/ccs_72018_3	1	+
chr8	107262733	107262735	m54284U_200901_184453/98699188/ccs_72019_76	2	-
chr8	107388223	107388238	m54284U_200901_184453/34996703/ccs_72055_19	1	-
chr8	107412485	107412491	m54284U_200901_184453/98895705/ccs_72057_17	1	-
chr8	107439126	107439271	m54284U_200901_184453/32375560/ccs_72061_29	1	-
chr8	107580837	107581017	m54284U_200831_121835/98435639/ccs_72077_59	2	-
chr8	108739945	108740009	m54284U_200901_184453/458899/ccs_72081_10	1	+
chr8	108869280	108869281	m54284U_200901_184453/73138238/ccs_72092_4	1	+
chr8	108947953	108948000	m54284U_200831_121835/330580/ccs_72101_25	1	+
chr8	108955441	108955712	m54284U_200901_184453/21105436/ccs_72105_29	1	+
chr8	109548010	109548071	m54284U_200831_121835/5048224/ccs_72113_12	1	-
chr8	109671322	109671329	m54284U_200901_184453/108986943/ccs_72121_10	1	-
chr8	109724930	109724933	m54284U_200901_184453/51316542/ccs_72127_2	1	+
chr8	109855647	109855671	m54284U_200901_184453/168690972/ccs_72134_7	1	+
chr8	109860453	109860462	m54284U_200901_184453/162137254/ccs_72136_7	1	+
chr8	109904304	109904305	m54284U_200901_184453/75434029/ccs_72142_3	1	+
chr8	110222280	110222281	m54284U_200901_184453/76808251/ccs_72146_3	1	+
chr8	110711668	110711677	m54284U_200831_121835/178062629/ccs_72149_2	1	+
chr8	110720394	110720399	m54284U_200831_121835/18744047/ccs_72150_2	1	+
chr8	110738546	110738585	m54284U_200901_184453/162857524/ccs_72157_4	1	+
chr8	110741828	110741841	m54284U_200901_184453/176556228/ccs_72163_2	1	-
chr8	110810489	110810494	m54284U_200901_184453/53873445/ccs_72164_19	1	-
chr8	110842117	110842118	m54284U_200901_184453/60294667/ccs_72175_2	1	-
chr8	110846190	110846195	m54284U_200901_184453/33359891/ccs_72179_6	1	-
chr8	110882220	110882228	m54284U_200901_184453/161678353/ccs_72186_14	1	+
chr8	110962183	110962184	m54284U_200901_184453/19465985/ccs_72192_3	1	+
chr8	110971378	110971421	m54284U_200901_184453/126419389/ccs_72193_3	1	+
chr8	110974990	110975000	m54284U_200831_121835/72943710/ccs_72197_11	1	-
chr8	111055563	111055570	m54284U_200901_184453/92996702/ccs_72213_62	2	+
chr8	111057600	111057606	m54284U_200901_184453/8323422/ccs_72215_18	1	+
chr8	111157515	111157548	m54284U_200901_184453/165546092/ccs_72221_30	1	-
chr8	111270942	111270948	m54284U_200901_184453/42205519/ccs_72234_12	1	-
chr8	111316413	111316487	m54284U_200831_121835/29492280/ccs_72244_6	1	-
chr8	111623061	111623086	m54284U_200901_184453/151454923/ccs_72253_6	1	+
chr8	111686516	111686531	m54284U_200831_121835/95225342/ccs_72258_7	1	-
chr8	111710459	111710481	m54284U_200901_184453/28442690/ccs_72259_48	1	-
chr8	111768470	111768493	m54284U_200901_184453/26477589/ccs_72271_24	1	-
chr8	111993438	111993445	m54284U_200901_184453/60031847/ccs_72281_19	1	-
chr8	112012547	112012548	m54284U_200831_121835/141036380/ccs_72286_2	1	+
chr8	112018917	112018951	m54284U_200831_121835/139200359/ccs_72288_3	1	+
chr8	114876395	114876396	m54284U_200901_184453/722181/ccs_72295_2	1	+
chr8	115701409	115701423	m54284U_200831_121835/171838067/ccs_72296_3	1	-
chr8	116941504	116941505	m54284U_200831_121835/65537103/ccs_72306_3	1	+
chr8	116956272	116956321	m54284U_200901_184453/108462581/ccs_72307_3	1	+
chr8	116981969	116981973	m54284U_200831_121835/86902436/ccs_72310_3	1	-
chr8	116982478	116982488	m54284U_200831_121835/100139689/ccs_72311_2	1	-
chr8	117205201	117205202	m54284U_200901_184453/70911173/ccs_72314_9	1	+
chr8	117459429	117459474	m54284U_200901_184453/97519972/ccs_72316_28	1	+
chr8	117792192	117792255	m54284U_200831_121835/152962915/ccs_72320_5	1	-
chr8	119323462	119323494	m54284U_200901_184453/119081799/ccs_72335_42	1	+
chr8	119348255	119348258	m54284U_200901_184453/50858618/ccs_72338_5	1	+
chr8	119348917	119348926	m54284U_200831_121835/854546/ccs_72339_6	1	+
chr8	119411088	119411089	m54284U_200901_184453/139264977/ccs_72342_2	1	+
chr8	119445365	119445366	m54284U_200901_184453/159648473/ccs_72343_2	1	+
chr8	119445475	119445486	m54284U_200901_184453/165349502/ccs_72344_2	1	+
chr8	119508154	119508158	m54284U_200901_184453/131205000/ccs_72348_28	1	-
chr8	119561977	119561991	m54284U_200901_184453/75433377/ccs_72357_9	1	-
chr8	119602103	119602107	m54284U_200831_121835/38603471/ccs_72359_5	1	-
chr8	119809216	119809222	m54284U_200831_121835/119081371/ccs_72361_31	1	-
chr8	119876932	119876933	m54284U_200901_184453/101254879/ccs_72363_3	1	+
chr8	119957214	119957291	m54284U_200901_184453/113639520/ccs_72371_26	1	+
chr8	120081087	120081098	m54284U_200901_184453/140315439/ccs_72374_21	1	-
chr8	120082069	120082070	m54284U_200901_184453/32115141/ccs_72375_2	1	-
chr8	120102267	120102268	m54284U_200901_184453/122028858/ccs_72376_2	1	+
chr8	120161472	120161475	m54284U_200831_121835/101647384/ccs_72377_2	1	+
chr8	120223948	120223949	m54284U_200901_184453/119145341/ccs_72379_2	1	-
chr8	120522623	120522632	m54284U_200901_184453/171771539/ccs_72382_2	1	+
chr8	120522723	120522732	m54284U_200901_184453/172229882/ccs_72383_2	1	+
chr8	120570764	120570823	m54284U_200901_184453/2949644/ccs_72388_10	1	+
chr8	120657831	120657851	m54284U_200901_184453/96862246/ccs_72402_7	1	-
chr8	120674204	120674208	m54284U_200831_121835/67176033/ccs_72403_44	1	+
chr8	121118056	121118089	m54284U_200831_121835/142802946/ccs_72410_20	1	+
chr8	121118895	121118896	m54284U_200901_184453/9830881/ccs_72414_23	1	+
chr8	121130641	121130643	m54284U_200831_121835/84805821/ccs_72419_3	1	+
chr8	121598044	121598048	m54284U_200901_184453/33817105/ccs_72424_10	1	+
chr8	121600349	121600352	m54284U_200901_184453/95552807/ccs_72427_30	1	-
chr8	121796329	121796343	m54284U_200901_184453/10225030/ccs_72437_10	1	-
chr8	121835555	121835556	m54284U_200901_184453/44303270/ccs_72444_5	1	+
chr8	121881148	121881154	m54284U_200831_121835/69732410/ccs_72448_50	1	-
chr8	121881932	121882196	m54284U_200831_121835/179110547/ccs_72452_45	1	-
chr8	122025953	122025994	m54284U_200901_184453/129041475/ccs_72462_6	1	+
chr8	122270572	122270588	m54284U_200901_184453/94047069/ccs_72466_3	1	+
chr8	122336326	122336327	m54284U_200901_184453/86378122/ccs_72472_3	1	+
chr8	122416805	122416832	m54284U_200831_121835/57409633/ccs_72489_12	1	+
chr8	122417357	122417361	m54284U_200901_184453/168887204/ccs_72491_5	1	+
chr8	122433600	122433606	m54284U_200901_184453/74384743/ccs_72492_4	1	-
chr8	122481715	122481723	m54284U_200901_184453/99877713/ccs_72498_35	1	-
chr8	122481739	122481748	m54284U_200901_184453/89130619/ccs_72499_9	1	+
chr8	122485885	122485939	m54284U_200901_184453/100927042/ccs_72505_8	1	-
chr8	122498955	122498956	m54284U_200901_184453/35520674/ccs_72516_8	1	-
chr8	122501622	122501638	m54284U_200831_121835/130023470/ccs_72518_8	1	-
chr8	122573126	122573148	m54284U_200831_121835/19335466/ccs_72524_27	1	+
chr8	122574635	122574645	m54284U_200901_184453/122553767/ccs_72525_26	1	-
chr8	122630597	122630598	m54284U_200901_184453/30671858/ccs_72530_4	1	-
chr8	122863558	122863559	m54284U_200901_184453/65602222/ccs_72538_3	1	+
chr8	122864264	122864272	m54284U_200831_121835/107152964/ccs_72539_3	1	+
chr8	122864549	122864577	m54284U_200901_184453/38079288/ccs_72540_3	1	+
chr8	122865705	122865731	m54284U_200901_184453/146540892/ccs_72544_3	1	+
chr8	122867169	122867191	m54284U_200831_121835/134414769/ccs_72545_3	1	+
chr8	122867391	122867397	m54284U_200831_121835/155191943/ccs_72546_37	1	+
chr8	123043002	123043003	m54284U_200901_184453/38341177/ccs_72569_2	1	+
chr8	123097750	123097756	m54284U_200901_184453/88998811/ccs_72574_35	1	+
chr8	123105070	123105080	m54284U_200901_184453/176752354/ccs_72578_3	1	+
chr8	123105186	123105245	m54284U_200901_184453/99878655/ccs_72579_131	3	+
chr8	123204263	123204270	m54284U_200831_121835/86508893/ccs_72582_20	1	-
chr8	123207048	123207069	m54284U_200901_184453/82247969/ccs_72585_28	1	+
chr8	123231152	123231153	m54284U_200901_184453/136315739/ccs_72588_3	1	+
chr8	123232254	123232257	m54284U_200831_121835/27853600/ccs_72590_5	1	+
chr8	123266045	123266054	m54284U_200901_184453/57475209/ccs_72596_3	1	+
chr8	123267832	123267833	m54284U_200901_184453/129893620/ccs_72597_2	1	+
chr8	123369419	123369422	m54284U_200831_121835/80152971/ccs_72603_2	1	+
chr8	123401329	123401332	m54284U_200901_184453/79169113/ccs_72615_15	1	+
chr8	123403815	123403816	m54284U_200901_184453/94503069/ccs_72620_14	1	+
chr8	123422008	123422011	m54284U_200901_184453/46071886/ccs_72623_4	1	+
chr8	123502144	123502213	m54284U_200831_121835/90636567/ccs_72630_22	1	+
chr8	123536643	123536651	m54284U_200901_184453/34342080/ccs_72636_6	1	+
chr8	123662240	123662260	m54284U_200901_184453/176357392/ccs_72637_2	1	+
chr8	123662774	123662809	m54284U_200901_184453/90375014/ccs_72638_2	1	+
chr8	123838795	123838796	m54284U_200831_121835/51972447/ccs_72641_2	1	-
chr8	123840524	123840525	m54284U_200901_184453/161221113/ccs_72642_2	1	-
chr8	123891762	123891821	m54284U_200901_184453/115540463/ccs_72645_43	1	-
chr8	123899299	123899309	m54284U_200831_121835/118752877/ccs_72650_6	1	-
chr8	123953566	123953581	m54284U_200831_121835/76548340/ccs_72656_4	1	-
chr8	123996309	123996310	m54284U_200901_184453/154730715/ccs_72657_13	1	-
chr8	123997764	123997771	m54284U_200831_121835/5113444/ccs_72660_5	1	-
chr8	124047438	124047483	m54284U_200831_121835/116851244/ccs_72661_5	1	+
chr8	124343893	124343953	m54284U_200901_184453/56426654/ccs_72667_36	1	+
chr8	124345718	124345723	m54284U_200831_121835/112066594/ccs_72674_8	1	+
chr8	124552003	124552009	m54284U_200901_184453/56295871/ccs_72677_12	1	+
chr8	124635755	124635762	m54284U_200831_121835/79169194/ccs_72678_15	1	-
chr8	124688939	124688946	m54284U_200901_184453/31393896/ccs_72690_4	1	-
chr8	124839842	124839944	m54284U_200831_121835/27852992/ccs_72694_7	1	-
chr8	124860982	124860990	m54284U_200901_184453/145031556/ccs_72700_8	1	-
chr8	124889910	124889913	m54284U_200901_184453/115278320/ccs_72706_7	1	+
chr8	124890046	124890056	m54284U_200901_184453/172164752/ccs_72707_12	1	+
chr8	124902972	124902973	m54284U_200831_121835/78710036/ccs_72712_2	1	+
chr8	124903910	124903911	m54284U_200901_184453/43453215/ccs_72713_2	1	+
chr8	124910211	124910219	m54284U_200831_121835/14224166/ccs_72715_2	1	-
chr8	124910294	124910309	m54284U_200901_184453/74056393/ccs_72716_10	1	-
chr8	125034191	125034196	m54284U_200901_184453/119998637/ccs_72720_17	1	+
chr8	126426856	126426862	m54284U_200831_121835/165807083/ccs_72725_2	1	-
chr8	126591647	126591706	m54284U_200831_121835/168494261/ccs_72728_3	1	-
chr8	126934552	126934569	m54284U_200901_184453/119932225/ccs_72733_11	1	-
chr8	126944557	126944610	m54284U_200831_121835/179634408/ccs_72737_5	1	-
chr8	126949248	126949300	m54284U_200901_184453/134283736/ccs_72742_7	1	-
chr8	127426665	127426694	m54284U_200901_184453/16582282/ccs_72753_9	1	+
chr8	128503331	128503418	m54284U_200901_184453/88540867/ccs_72770_39	1	+
chr8	128710307	128710461	m54284U_200901_184453/70650555/ccs_72774_58	2	+
chr8	128724218	128724429	m54284U_200901_184453/89391893/ccs_72783_49	1	+
chr8	128726136	128726167	m54284U_200901_184453/88212721/ccs_72784_50	1	+
chr8	128733181	128733202	m54284U_200901_184453/30083137/ccs_72790_99	2	+
chr9	3386187	3386188	m54284U_200901_184453/158337739/ccs_72796_4	1	+
chr9	3411348	3411406	m54284U_200901_184453/145165104/ccs_72797_14	1	+
chr9	4295925	4295961	m54284U_200901_184453/29950632/ccs_72811_4	1	-
chr9	4296656	4296657	m54284U_200901_184453/122554931/ccs_72813_2	1	-
chr9	4386870	4386886	m54284U_200901_184453/14287217/ccs_72818_8	1	+
chr9	6360393	6360394	m54284U_200831_121835/170134177/ccs_72822_2	1	+
chr9	7144177	7144178	m54284U_200831_121835/138477602/ccs_72835_9	1	-
chr9	7207024	7207049	m54284U_200901_184453/103024703/ccs_72842_24	1	+
chr9	7793434	7793506	m54284U_200901_184453/85985078/ccs_72846_21	1	+
chr9	7794321	7794334	m54284U_200901_184453/65865507/ccs_72847_31	1	+
chr9	7818229	7818230	m54284U_200901_184453/134547960/ccs_72848_3	1	-
chr9	8001456	8001559	m54284U_200831_121835/157354303/ccs_72855_9	1	-
chr9	9029433	9029434	m54284U_200901_184453/47448161/ccs_72866_8	1	-
chr9	13252559	13252600	m54284U_200901_184453/47973917/ccs_72876_5	1	+
chr9	13310842	13310861	m54284U_200901_184453/74121879/ccs_72884_5	1	+
chr9	13432753	13432784	m54284U_200831_121835/122422523/ccs_72890_7	1	+
chr9	13806475	13806520	m54284U_200901_184453/73663440/ccs_72904_23	1	+
chr9	13813431	13813442	m54284U_200901_184453/24707834/ccs_72911_9	1	-
chr9	13831049	13831059	m54284U_200901_184453/154140909/ccs_72912_4	1	+
chr9	14326120	14326140	m54284U_200831_121835/15403077/ccs_72921_6	1	+
chr9	14355789	14355790	m54284U_200901_184453/117965833/ccs_72927_10	1	-
chr9	14510374	14510375	m54284U_200901_184453/89391739/ccs_72931_3	1	+
chr9	14548658	14548710	m54284U_200831_121835/28444362/ccs_72939_13	1	-
chr9	14750042	14750053	m54284U_200901_184453/108790014/ccs_72947_5	1	-
chr9	14758190	14758191	m54284U_200901_184453/135921795/ccs_72950_5	1	-
chr9	14780179	14780180	m54284U_200901_184453/168297610/ccs_72952_6	1	-
chr9	14782852	14782869	m54284U_200901_184453/138217982/ccs_72956_7	1	-
chr9	14833957	14833966	m54284U_200831_121835/25626801/ccs_72966_13	1	+
chr9	14835403	14835422	m54284U_200901_184453/110037214/ccs_72967_5	1	+
chr9	15005784	15005790	m54284U_200901_184453/93718789/ccs_72968_12	1	-
chr9	15261868	15261869	m54284U_200831_121835/89391411/ccs_72969_5	1	-
chr9	15308710	15308830	m54284U_200901_184453/56820942/ccs_72977_84	2	+
chr9	15314312	15314336	m54284U_200901_184453/103809313/ccs_72993_3	1	+
chr9	15315412	15315417	m54284U_200831_121835/96537096/ccs_72997_2	1	+
chr9	15316402	15316465	m54284U_200901_184453/49350982/ccs_73002_70	2	+
chr9	15322927	15322967	m54284U_200831_121835/3998994/ccs_73007_11	1	-
chr9	15738324	15738325	m54284U_200901_184453/170394534/ccs_73021_2	1	+
chr9	15738577	15738585	m54284U_200901_184453/92603056/ccs_73022_2	1	+
chr9	15740840	15740841	m54284U_200831_121835/157810795/ccs_73026_2	1	+
chr9	18313997	18314002	m54284U_200901_184453/9702121/ccs_73041_14	1	+
chr9	18314812	18314827	m54284U_200901_184453/92145979/ccs_73042_15	1	+
chr9	19649731	19649738	m54284U_200901_184453/723585/ccs_73055_3	1	+
chr9	20438178	20438252	m54284U_200901_184453/59703344/ccs_73060_7	1	-
chr9	20468926	20468927	m54284U_200901_184453/149686263/ccs_73065_2	1	-
chr9	20498092	20498112	m54284U_200901_184453/163513938/ccs_73073_6	1	-
chr9	20594582	20594675	m54284U_200901_184453/130417817/ccs_73087_5	1	+
chr9	20637785	20637791	m54284U_200831_121835/154208093/ccs_73093_5	1	-
chr9	20646776	20646778	m54284U_200901_184453/144115129/ccs_73096_5	1	+
chr9	20663689	20663710	m54284U_200901_184453/8126883/ccs_73098_14	1	+
chr9	20770058	20770059	m54284U_200901_184453/110430632/ccs_73100_2	1	-
chr9	20797391	20797392	m54284U_200831_121835/146473938/ccs_73107_2	1	-
chr9	20874189	20874190	m54284U_200901_184453/8454971/ccs_73113_8	1	+
chr9	20889813	20889945	m54284U_200901_184453/50923981/ccs_73119_10	1	+
chr9	20892172	20892179	m54284U_200901_184453/151849219/ccs_73126_31	1	+
chr9	20894348	20894362	m54284U_200831_121835/21758158/ccs_73127_39	1	-
chr9	20907204	20907229	m54284U_200901_184453/136447764/ccs_73131_54	2	-
chr9	20975101	20975102	m54284U_200901_184453/126026832/ccs_73156_5	1	-
chr9	21067729	21067735	m54284U_200831_121835/153552526/ccs_73161_2	1	-
chr9	21074865	21074888	m54284U_200831_121835/31392317/ccs_73164_12	1	-
chr9	21076566	21076572	m54284U_200901_184453/117310125/ccs_73167_7	1	-
chr9	21110180	21110195	m54284U_200831_121835/18416362/ccs_73174_2	1	-
chr9	21114855	21114856	m54284U_200831_121835/108333643/ccs_73175_2	1	-
chr9	21120043	21120091	m54284U_200901_184453/29884846/ccs_73177_2	1	-
chr9	21139429	21139448	m54284U_200831_121835/74975349/ccs_73179_55	2	-
chr9	21211624	21211630	m54284U_200901_184453/84740523/ccs_73186_7	1	+
chr9	21230618	21230622	m54284U_200901_184453/137560392/ccs_73192_23	1	-
chr9	21266488	21266489	m54284U_200901_184453/29885703/ccs_73193_3	1	+
chr9	21273459	21273471	m54284U_200831_121835/165478550/ccs_73195_6	1	-
chr9	21273745	21273753	m54284U_200901_184453/3213221/ccs_73196_6	1	+
chr9	21288462	21288467	m54284U_200901_184453/116655683/ccs_73206_15	1	-
chr9	21353757	21353815	m54284U_200901_184453/161941819/ccs_73224_30	1	+
chr9	21354959	21355029	m54284U_200901_184453/96142186/ccs_73230_29	1	+
chr9	21396255	21396323	m54284U_200831_121835/141691023/ccs_73239_19	1	+
chr9	21472749	21472773	m54284U_200831_121835/149816556/ccs_73255_4	1	+
chr9	21482856	21482861	m54284U_200831_121835/12126034/ccs_73258_4	1	+
chr9	21507121	21507143	m54284U_200831_121835/132843896/ccs_73266_22	1	+
chr9	21588578	21588659	m54284U_200831_121835/166659441/ccs_73280_14	1	+
chr9	21589435	21589468	m54284U_200831_121835/133957300/ccs_73287_18	1	+
chr9	21595944	21595946	m54284U_200831_121835/17827576/ccs_73292_5	1	+
chr9	21642554	21642589	m54284U_200901_184453/97716468/ccs_73302_68	2	+
chr9	21703344	21703368	m54284U_200901_184453/99418757/ccs_73320_70	2	+
chr9	21738544	21738577	m54284U_200831_121835/158139890/ccs_73325_15	1	+
chr9	21749900	21749920	m54284U_200831_121835/155846902/ccs_73339_12	1	+
chr9	21755608	21755639	m54284U_200901_184453/135726962/ccs_73341_19	1	-
chr9	21767993	21768069	m54284U_200901_184453/35588162/ccs_73348_84	2	-
chr9	21829032	21829047	m54284U_200831_121835/104661659/ccs_73366_8	1	-
chr9	21909023	21909027	m54284U_200831_121835/179964179/ccs_73371_2	1	-
chr9	21957651	21957652	m54284U_200901_184453/23659520/ccs_73377_2	1	+
chr9	21978675	21978676	m54284U_200901_184453/169280414/ccs_73383_3	1	-
chr9	22011482	22011549	m54284U_200831_121835/6423752/ccs_73388_15	1	+
chr9	22014199	22014247	m54284U_200831_121835/55181426/ccs_73391_48	1	+
chr9	22056841	22056842	m54284U_200901_184453/99617279/ccs_73394_4	1	-
chr9	22108727	22108728	m54284U_200831_121835/177867266/ccs_73397_3	1	+
chr9	22112985	22112994	m54284U_200901_184453/175376160/ccs_73398_3	1	-
chr9	22158349	22158356	m54284U_200831_121835/89981539/ccs_73400_2	1	+
chr9	22185540	22185544	m54284U_200831_121835/176622047/ccs_73401_61	2	-
chr9	22231308	22231309	m54284U_200901_184453/85197531/ccs_73402_2	1	+
chr9	22248810	22248832	m54284U_200831_121835/89851321/ccs_73407_4	1	-
chr9	22282255	22282263	m54284U_200901_184453/525912/ccs_73415_3	1	-
chr9	22294213	22294214	m54284U_200901_184453/25823903/ccs_73418_2	1	-
chr9	22320293	22320294	m54284U_200901_184453/52429108/ccs_73420_2	1	-
chr9	22329515	22329516	m54284U_200901_184453/156960436/ccs_73421_2	1	-
chr9	22332008	22332020	m54284U_200901_184453/100729517/ccs_73423_34	1	-
chr9	22360408	22360540	m54284U_200831_121835/131072463/ccs_73441_42	1	-
chr9	22448713	22448765	m54284U_200901_184453/43779040/ccs_73455_10	1	-
chr9	22888280	22888284	m54284U_200901_184453/150143785/ccs_73461_3	1	+
chr9	23485200	23485206	m54284U_200831_121835/25626358/ccs_73463_4	1	+
chr9	24411777	24411788	m54284U_200901_184453/137431570/ccs_73464_6	1	-
chr9	25108242	25108244	m54284U_200901_184453/139462105/ccs_73476_15	1	-
chr9	25308563	25308571	m54284U_200901_184453/21170856/ccs_73499_56	2	+
chr9	26975153	26975167	m54284U_200901_184453/28444344/ccs_73503_5	1	-
chr9	26990766	26990767	m54284U_200901_184453/91029644/ccs_73504_2	1	-
chr9	27007330	27007335	m54284U_200901_184453/105122598/ccs_73505_7	1	+
chr9	27022290	27022291	m54284U_200831_121835/74318162/ccs_73511_2	1	-
chr9	27094471	27094473	m54284U_200901_184453/38603190/ccs_73524_6	1	+
chr9	27100643	27100672	m54284U_200901_184453/63703547/ccs_73530_10	1	-
chr9	30465742	30465743	m54284U_200901_184453/24447071/ccs_73534_6	1	+
chr9	31068922	31068923	m54284U_200901_184453/19137556/ccs_73539_3	1	+
chr9	31150628	31150667	m54284U_200901_184453/20054294/ccs_73544_48	1	-
chr9	31359025	31359072	m54284U_200901_184453/96601489/ccs_73559_5	1	+
chr9	31421333	31421338	m54284U_200831_121835/82904663/ccs_73576_5	1	+
chr9	32078775	32078796	m54284U_200901_184453/68354407/ccs_73577_2	1	+
chr9	32259704	32259725	m54284U_200901_184453/162988773/ccs_73581_3	1	+
chr9	32754715	32754779	m54284U_200901_184453/124781397/ccs_73586_15	1	+
chr9	33728729	33728798	m54284U_200831_121835/108069174/ccs_73598_4	1	+
chr9	34522677	34522738	m54284U_200831_121835/77398091/ccs_73602_7	1	+
chr9	35046575	35046581	m54284U_200901_184453/100468566/ccs_73605_9	1	-
chr9	35117327	35117349	m54284U_200901_184453/85132268/ccs_73606_2	1	+
chr9	35124407	35124418	m54284U_200831_121835/14878705/ccs_73609_6	1	-
chr9	35186759	35186764	m54284U_200901_184453/178522685/ccs_73612_5	1	-
chr9	35204207	35204209	m54284U_200901_184453/50463936/ccs_73616_3	1	-
chr9	35212786	35212852	m54284U_200901_184453/26018523/ccs_73619_11	1	+
chr9	35217002	35217015	m54284U_200831_121835/158926759/ccs_73629_36	1	+
chr9	35275965	35275966	m54284U_200901_184453/90440074/ccs_73631_2	1	+
chr9	35471153	35471159	m54284U_200901_184453/53740562/ccs_73639_8	1	+
chr9	35475054	35475077	m54284U_200901_184453/172492198/ccs_73641_6	1	+
chr9	35492260	35492271	m54284U_200831_121835/62849327/ccs_73648_2	1	+
chr9	35560822	35560823	m54284U_200901_184453/107807429/ccs_73659_2	1	-
chr9	35566269	35566270	m54284U_200831_121835/158924875/ccs_73660_3	1	-
chr9	36709441	36709442	m54284U_200831_121835/138412708/ccs_73663_2	1	-
chr9	36718348	36718394	m54284U_200831_121835/41814473/ccs_73666_2	1	-
chr9	36720989	36720990	m54284U_200901_184453/77661527/ccs_73667_2	1	-
chr9	36732409	36732434	m54284U_200831_121835/77662685/ccs_73670_38	1	-
chr9	36779154	36779166	m54284U_200901_184453/132710567/ccs_73677_4	1	-
chr9	37230792	37230795	m54284U_200831_121835/111937649/ccs_73685_3	1	-
chr9	37253319	37253366	m54284U_200831_121835/103418146/ccs_73686_4	1	+
chr9	37498743	37498744	m54284U_200901_184453/1772304/ccs_73692_4	1	+
chr9	37649181	37649190	m54284U_200831_121835/160171779/ccs_73701_21	1	-
chr9	37654215	37654286	m54284U_200831_121835/92866262/ccs_73706_5	1	-
chr9	38742577	38742585	m54284U_200901_184453/93391383/ccs_73710_6	1	+
chr9	40333593	40333596	m54284U_200901_184453/55312931/ccs_73717_2	1	-
chr9	40363191	40363192	m54284U_200901_184453/75957446/ccs_73718_2	1	-
chr9	40783117	40783134	m54284U_200901_184453/26673434/ccs_73723_16	1	+
chr9	40784062	40784068	m54284U_200901_184453/18024762/ccs_73725_5	1	+
chr9	40803823	40803924	m54284U_200901_184453/109119792/ccs_73729_24	1	+
chr9	40803989	40804018	m54284U_200831_121835/113968932/ccs_73730_2	1	+
chr9	40804514	40804696	m54284U_200901_184453/50594715/ccs_73733_21	1	+
chr9	40804960	40805005	m54284U_200831_121835/180422161/ccs_73734_23	1	+
chr9	41013969	41013974	m54284U_200831_121835/110626869/ccs_73737_8	1	-
chr9	41532092	41532121	m54284U_200901_184453/180029484/ccs_73745_2	1	+
chr9	41569388	41569426	m54284U_200831_121835/9241904/ccs_73746_4	1	+
chr9	41591840	41591989	m54284U_200831_121835/62458360/ccs_73769_89	2	+
chr9	42255010	42255011	m54284U_200831_121835/114819884/ccs_73776_2	1	-
chr9	42382473	42382474	m54284U_200901_184453/8717480/ccs_73777_2	1	-
chr9	42968865	42968876	m54284U_200901_184453/89261306/ccs_73784_13	1	-
chr9	43042593	43042643	m54284U_200831_121835/91555418/ccs_73805_2	1	-
chr9	43221899	43221932	m54284U_200901_184453/26084374/ccs_73807_69	2	-
chr9	43804078	43804091	m54284U_200901_184453/117900493/ccs_73816_5	1	+
chr9	43804474	43804522	m54284U_200901_184453/81398373/ccs_73818_6	1	+
chr9	44093969	44094015	m54284U_200831_121835/104727471/ccs_73823_6	1	+
chr9	44110780	44110836	m54284U_200831_121835/14878551/ccs_73825_21	1	-
chr9	44149252	44149253	m54284U_200901_184453/158335171/ccs_73839_13	1	-
chr9	44179000	44179028	m54284U_200901_184453/144048417/ccs_73850_2	1	-
chr9	44294618	44294633	m54284U_200831_121835/132450463/ccs_73857_7	1	-
chr9	44310214	44310217	m54284U_200901_184453/155779742/ccs_73862_4	1	-
chr9	44333592	44333601	m54284U_200901_184453/53477909/ccs_73867_14	1	+
chr9	44336070	44336094	m54284U_200901_184453/107088104/ccs_73873_21	1	+
chr9	44336347	44336355	m54284U_200831_121835/134678759/ccs_73875_16	1	-
chr9	44348086	44348101	m54284U_200901_184453/73271003/ccs_73882_7	1	-
chr9	44392358	44392366	m54284U_200901_184453/177539302/ccs_73898_13	1	+
chr9	44403759	44403762	m54284U_200831_121835/90048505/ccs_73900_6	1	-
chr9	44408004	44408088	m54284U_200901_184453/14354919/ccs_73903_4	1	+
chr9	44410111	44410193	m54284U_200831_121835/167381554/ccs_73906_35	1	+
chr9	44510403	44510577	m54284U_200901_184453/50201941/ccs_73931_60	2	+
chr9	44620130	44620136	m54284U_200831_121835/68945660/ccs_73937_4	1	+
chr9	44635109	44635157	m54284U_200831_121835/73795830/ccs_73942_3	1	+
chr9	44637173	44637192	m54284U_200901_184453/91031600/ccs_73946_36	1	+
chr9	44686307	44686331	m54284U_200831_121835/110887865/ccs_73948_12	1	-
chr9	44742139	44742173	m54284U_200831_121835/16515967/ccs_73966_28	1	-
chr9	44752946	44752947	m54284U_200901_184453/74711245/ccs_73977_2	1	-
chr9	44790891	44790896	m54284U_200901_184453/87950530/ccs_73991_8	1	+
chr9	44820585	44820614	m54284U_200831_121835/97190341/ccs_74003_12	1	-
chr9	44820782	44820828	m54284U_200901_184453/24773637/ccs_74004_13	1	-
chr9	44821960	44822128	m54284U_200831_121835/394936/ccs_74008_11	1	-
chr9	44822685	44822738	m54284U_200831_121835/106236184/ccs_74010_11	1	-
chr9	44856429	44856439	m54284U_200901_184453/16321013/ccs_74026_7	1	-
chr9	44918189	44918207	m54284U_200831_121835/111741568/ccs_74033_5	1	-
chr9	44946204	44946257	m54284U_200901_184453/64225986/ccs_74043_10	1	-
chr9	44956726	44956727	m54284U_200901_184453/99091826/ccs_74046_2	1	+
chr9	45770805	45770815	m54284U_200901_184453/42664052/ccs_74050_5	1	-
chr9	45809737	45809756	m54284U_200901_184453/27853879/ccs_74060_9	1	-
chr9	45856768	45856772	m54284U_200831_121835/173147115/ccs_74062_3	1	-
chr9	45858602	45858614	m54284U_200901_184453/114755988/ccs_74063_7	1	-
chr9	45861975	45861994	m54284U_200901_184453/7799103/ccs_74070_9	1	+
chr9	45862307	45862339	m54284U_200831_121835/124322057/ccs_74072_10	1	-
chr9	45864738	45864745	m54284U_200901_184453/154732538/ccs_74079_5	1	-
chr9	45890836	45890894	m54284U_200901_184453/168364499/ccs_74083_5	1	-
chr9	45907473	45907512	m54284U_200901_184453/81200475/ccs_74085_12	1	+
chr9	45929973	45930005	m54284U_200901_184453/177407693/ccs_74090_7	1	-
chr9	45931643	45931644	m54284U_200831_121835/79563500/ccs_74091_2	1	+
chr9	45952622	45952631	m54284U_200831_121835/108200943/ccs_74102_5	1	-
chr9	45967613	45967614	m54284U_200901_184453/138150006/ccs_74106_38	1	-
chr9	46058067	46058106	m54284U_200901_184453/110691915/ccs_74117_6	1	+
chr9	46281598	46281605	m54284U_200901_184453/94569370/ccs_74141_25	1	+
chr9	46290180	46290181	m54284U_200901_184453/99878254/ccs_74146_6	1	+
chr9	46298778	46298784	m54284U_200831_121835/20316836/ccs_74148_5	1	+
chr9	47771791	47771792	m54284U_200901_184453/58853470/ccs_74157_2	1	+
chr9	47851020	47851070	m54284U_200901_184453/91031057/ccs_74167_51	2	+
chr9	48468511	48468516	m54284U_200901_184453/51448460/ccs_74171_18	1	-
chr9	48488699	48488702	m54284U_200901_184453/50399792/ccs_74175_6	1	-
chr9	48492506	48492580	m54284U_200901_184453/117442931/ccs_74177_5	1	-
chr9	49042504	49042511	m54284U_200901_184453/60293314/ccs_74187_4	1	+
chr9	49077540	49077569	m54284U_200901_184453/168495221/ccs_74192_13	1	+
chr9	49078769	49078774	m54284U_200831_121835/33227292/ccs_74193_11	1	+
chr9	49504994	49505071	m54284U_200831_121835/20645838/ccs_74199_107	3	-
chr9	50344193	50344265	m54284U_200901_184453/103088771/ccs_74229_60	2	-
chr9	50521618	50521669	m54284U_200901_184453/146278985/ccs_74231_3	1	-
chr9	50581837	50581838	m54284U_200901_184453/27133801/ccs_74234_2	1	+
chr9	50596339	50596396	m54284U_200901_184453/14615335/ccs_74235_27	1	-
chr9	50607543	50607586	m54284U_200901_184453/167315296/ccs_74237_8	1	-
chr9	50635779	50635809	m54284U_200901_184453/159124114/ccs_74243_14	1	-
chr9	50693581	50693592	m54284U_200831_121835/92735612/ccs_74252_2	1	-
chr9	50739692	50739693	m54284U_200901_184453/158205026/ccs_74254_2	1	-
chr9	50756631	50756637	m54284U_200901_184453/171901687/ccs_74257_17	1	+
chr9	50772669	50772682	m54284U_200901_184453/102434930/ccs_74260_2	1	+
chr9	50843528	50843538	m54284U_200901_184453/31132019/ccs_74263_6	1	+
chr9	50859232	50859233	m54284U_200901_184453/176687230/ccs_74264_2	1	+
chr9	50880667	50880668	m54284U_200901_184453/90899521/ccs_74266_2	1	+
chr9	50881237	50881248	m54284U_200901_184453/173539953/ccs_74267_11	1	+
chr9	50895616	50895630	m54284U_200901_184453/48890585/ccs_74269_8	1	-
chr9	51062199	51062232	m54284U_200901_184453/131531235/ccs_74280_5	1	-
chr9	51943509	51943522	m54284U_200901_184453/98829440/ccs_74283_3	1	-
chr9	52082487	52082537	m54284U_200831_121835/112525710/ccs_74290_27	1	+
chr9	52116697	52116700	m54284U_200901_184453/179700927/ccs_74308_3	1	-
chr9	53098634	53098715	m54284U_200901_184453/165414067/ccs_74310_14	1	-
chr9	53400042	53400080	m54284U_200831_121835/111149757/ccs_74316_17	1	+
chr9	53400190	53400191	m54284U_200901_184453/51053891/ccs_74317_2	1	+
chr9	53518581	53518589	m54284U_200831_121835/83297988/ccs_74338_4	1	-
chr9	53572661	53572673	m54284U_200901_184453/166200874/ccs_74347_6	1	+
chr9	53582370	53582408	m54284U_200901_184453/172295377/ccs_74352_18	1	-
chr9	53617982	53617992	m54284U_200901_184453/145098331/ccs_74359_15	1	-
chr9	54365163	54365164	m54284U_200831_121835/164364928/ccs_74364_2	1	-
chr9	54603828	54603999	m54284U_200831_121835/31787701/ccs_74373_46	1	+
chr9	54604879	54604897	m54284U_200901_184453/63111921/ccs_74376_17	1	-
chr9	54717156	54717166	m54284U_200831_121835/121046899/ccs_74377_8	1	-
chr9	54906863	54906873	m54284U_200901_184453/96143079/ccs_74389_10	1	+
chr9	54958012	54958046	m54284U_200901_184453/118819611/ccs_74398_16	1	+
chr9	55208095	55208099	m54284U_200831_121835/56166735/ccs_74404_3	1	+
chr9	55224183	55224194	m54284U_200901_184453/3932448/ccs_74407_12	1	+
chr9	55454502	55454534	m54284U_200831_121835/98437266/ccs_74409_30	1	-
chr9	55546180	55546181	m54284U_200901_184453/71893474/ccs_74413_5	1	+
chr9	55762251	55762273	m54284U_200901_184453/102040991/ccs_74419_7	1	-
chr9	56058886	56058893	m54284U_200901_184453/91882500/ccs_74434_23	1	+
chr9	56059071	56059086	m54284U_200901_184453/133890561/ccs_74435_21	1	+
chr9	56135880	56135951	m54284U_200831_121835/121637703/ccs_74439_51	2	-
chr9	56227668	56227723	m54284U_200901_184453/82706915/ccs_74450_49	1	-
chr9	56414483	56414509	m54284U_200901_184453/90770061/ccs_74470_5	1	-
chr9	56489900	56489913	m54284U_200831_121835/42994347/ccs_74479_6	1	+
chr9	56496932	56496934	m54284U_200901_184453/140183744/ccs_74483_2	1	+
chr9	56898989	56898990	m54284U_200901_184453/44370235/ccs_74489_11	1	+
chr9	56938398	56938437	m54284U_200901_184453/81790004/ccs_74492_6	1	+
chr9	56983200	56983207	m54284U_200831_121835/113705184/ccs_74495_3	1	+
chr9	57062803	57062809	m54284U_200831_121835/72352589/ccs_74504_8	1	+
chr9	57125213	57125240	m54284U_200901_184453/148638097/ccs_74521_26	1	+
chr9	57142207	57142211	m54284U_200901_184453/10291321/ccs_74529_4	1	+
chr9	57155038	57155053	m54284U_200831_121835/2949752/ccs_74530_6	1	-
chr9	57254293	57254302	m54284U_200901_184453/117048366/ccs_74533_3	1	-
chr9	57415165	57415168	m54284U_200901_184453/175442050/ccs_74544_3	1	-
chr9	57484606	57484620	m54284U_200901_184453/152307363/ccs_74548_9	1	+
chr9	57532421	57532428	m54284U_200901_184453/62262096/ccs_74550_22	1	+
chr9	57544260	57544305	m54284U_200831_121835/71567396/ccs_74554_5	1	-
chr9	57587757	57587806	m54284U_200901_184453/61803067/ccs_74556_29	1	+
chr9	57595761	57595772	m54284U_200901_184453/142543374/ccs_74563_3	1	+
chr9	57626645	57626647	m54284U_200831_121835/78709583/ccs_74566_7	1	-
chr9	57626912	57626919	m54284U_200831_121835/50332162/ccs_74567_7	1	-
chr9	57645118	57645121	m54284U_200901_184453/170984052/ccs_74571_2	1	-
chr9	57727225	57727226	m54284U_200901_184453/68354064/ccs_74572_2	1	+
chr9	57750708	57750759	m54284U_200901_184453/148964232/ccs_74576_9	1	-
chr9	57929960	57929969	m54284U_200901_184453/129960287/ccs_74582_3	1	+
chr9	57957378	57957418	m54284U_200901_184453/88474819/ccs_74583_13	1	+
chr9	57957649	57957703	m54284U_200901_184453/36176937/ccs_74585_12	1	+
chr9	57962862	57962866	m54284U_200901_184453/173606402/ccs_74594_18	1	+
chr9	58218542	58218552	m54284U_200831_121835/165282274/ccs_74600_4	1	-
chr9	58221719	58221776	m54284U_200901_184453/82249385/ccs_74605_4	1	-
chr9	58234803	58234812	m54284U_200901_184453/60490479/ccs_74609_2	1	-
chr9	58262513	58262521	m54284U_200831_121835/11927721/ccs_74611_14	1	+
chr9	58288600	58288608	m54284U_200831_121835/103680672/ccs_74614_17	1	-
chr9	58524297	58524304	m54284U_200901_184453/67242143/ccs_74620_11	1	-
chr9	58651278	58651308	m54284U_200831_121835/127599829/ccs_74639_16	1	+
chr9	58652870	58652880	m54284U_200901_184453/51447275/ccs_74644_13	1	+
chr9	58880827	58880836	m54284U_200901_184453/162990104/ccs_74655_14	1	-
chr9	59316194	59316201	m54284U_200901_184453/7995614/ccs_74677_20	1	+
chr9	59322882	59322888	m54284U_200831_121835/13501109/ccs_74680_4	1	-
chr9	59392708	59392812	m54284U_200901_184453/100664859/ccs_74684_21	1	-
chr9	59471689	59471696	m54284U_200831_121835/104596607/ccs_74696_9	1	-
chr9	59565102	59565110	m54284U_200901_184453/74055939/ccs_74698_35	1	+
chr9	59630758	59630762	m54284U_200901_184453/30212293/ccs_74700_3	1	+
chr9	59674550	59674556	m54284U_200901_184453/40634172/ccs_74726_21	1	+
chr9	59678774	59679376	m54284U_200901_184453/63242253/ccs_74742_1556	31	+
chr9	59871458	59871514	m54284U_200901_184453/87819055/ccs_74757_20	1	+
chr9	60587228	60587229	m54284U_200901_184453/113509866/ccs_74772_4	1	-
chr9	60738535	60738536	m54284U_200901_184453/78382515/ccs_74777_2	1	+
chr9	60880357	60880366	m54284U_200901_184453/71697504/ccs_74787_12	1	+
chr9	61409956	61410138	m54284U_200831_121835/142410080/ccs_74794_12	1	+
chr9	61418486	61418487	m54284U_200831_121835/162531604/ccs_74805_2	1	+
chr9	61913282	61913307	m54284U_200831_121835/59966323/ccs_74806_42	1	-
chr9	61917276	61917311	m54284U_200831_121835/90047472/ccs_74808_49	1	-
chr9	61925548	61925643	m54284U_200831_121835/74319401/ccs_74816_42	1	-
chr9	62057247	62057252	m54284U_200901_184453/116066230/ccs_74829_4	1	-
chr9	62377810	62377821	m54284U_200901_184453/7080170/ccs_74839_14	1	+
chr9	62378798	62378803	m54284U_200831_121835/64356626/ccs_74843_8	1	+
chr9	62796246	62796277	m54284U_200831_121835/76678158/ccs_74855_6	1	-
chr9	62852000	62852007	m54284U_200831_121835/60228510/ccs_74861_4	1	+
chr9	62881693	62881726	m54284U_200901_184453/47317684/ccs_74863_27	1	-
chr9	63163767	63163769	m54284U_200831_121835/48040393/ccs_74869_5	1	-
chr9	63397455	63397461	m54284U_200901_184453/17697567/ccs_74873_9	1	-
chr9	63641818	63641819	m54284U_200901_184453/64226647/ccs_74878_4	1	+
chr9	63650123	63650156	m54284U_200901_184453/77727097/ccs_74883_4	1	-
chr9	63953136	63953137	m54284U_200831_121835/21301892/ccs_74885_2	1	-
chr9	64137143	64137154	m54284U_200831_121835/166003970/ccs_74887_6	1	-
chr9	64155178	64155179	m54284U_200901_184453/94961910/ccs_74891_5	1	-
chr9	64178301	64178521	m54284U_200901_184453/85328023/ccs_74902_401	8	+
chr9	64185764	64185789	m54284U_200901_184453/84476732/ccs_74906_14	1	-
chr9	64304794	64304795	m54284U_200831_121835/22809429/ccs_74917_3	1	+
chr9	64307008	64307012	m54284U_200831_121835/59771201/ccs_74918_2	1	-
chr9	64337535	64337536	m54284U_200831_121835/173147628/ccs_74920_2	1	-
chr9	64715305	64715308	m54284U_200901_184453/122030434/ccs_74922_13	1	-
chr9	64986637	64986709	m54284U_200901_184453/131204682/ccs_74936_12	1	+
chr9	64988119	64988157	m54284U_200831_121835/43516040/ccs_74942_7	1	-
chr9	65060220	65060226	m54284U_200901_184453/88475333/ccs_74952_8	1	+
chr9	65137265	65137273	m54284U_200901_184453/24577286/ccs_74967_3	1	+
chr9	65239211	65239225	m54284U_200831_121835/91425378/ccs_74968_3	1	+
chr9	65280380	65280381	m54284U_200831_121835/31195750/ccs_74970_2	1	+
chr9	65330258	65330268	m54284U_200831_121835/89655664/ccs_74976_12	1	+
chr9	65359634	65359644	m54284U_200831_121835/76743927/ccs_74979_4	1	+
chr9	65410975	65410976	m54284U_200901_184453/32048718/ccs_74981_2	1	+
chr9	65452410	65452418	m54284U_200901_184453/71827597/ccs_74983_5	1	+
chr9	65487188	65487189	m54284U_200901_184453/24054450/ccs_74986_3	1	+
chr9	65487447	65487459	m54284U_200831_121835/142410538/ccs_74987_18	1	+
chr9	65595964	65595965	m54284U_200901_184453/34211330/ccs_74995_4	1	+
chr9	65659942	65659979	m54284U_200831_121835/95552107/ccs_74997_6	1	+
chr9	65660522	65660537	m54284U_200901_184453/124848716/ccs_74999_6	1	+
chr9	65677032	65677034	m54284U_200831_121835/97189893/ccs_75000_2	1	+
chr9	65689435	65689443	m54284U_200901_184453/13369778/ccs_75002_2	1	+
chr9	65690255	65690299	m54284U_200901_184453/96534904/ccs_75003_16	1	+
chr9	65697085	65697097	m54284U_200831_121835/105251691/ccs_75009_5	1	-
chr9	65902074	65902123	m54284U_200901_184453/65209048/ccs_75030_21	1	+
chr9	66039752	66039773	m54284U_200831_121835/83821701/ccs_75044_19	1	+
chr9	66066602	66066625	m54284U_200901_184453/43845792/ccs_75050_30	1	+
chr9	66088127	66088145	m54284U_200831_121835/54461481/ccs_75051_31	1	-
chr9	66138957	66138962	m54284U_200901_184453/25168572/ccs_75058_3	1	+
chr9	66272239	66272243	m54284U_200901_184453/128058993/ccs_75063_5	1	+
chr9	66439872	66439906	m54284U_200901_184453/13567998/ccs_75077_24	1	+
chr9	66451078	66451123	m54284U_200831_121835/50530558/ccs_75081_26	1	+
chr9	66508770	66508776	m54284U_200901_184453/126552105/ccs_75097_6	1	+
chr9	66517859	66517861	m54284U_200901_184453/167051889/ccs_75099_10	1	-
chr9	66777412	66777413	m54284U_200901_184453/102498468/ccs_75103_2	1	-
chr9	66949509	66949524	m54284U_200901_184453/37945396/ccs_75112_7	1	+
chr9	67022589	67022620	m54284U_200901_184453/8258300/ccs_75115_184	4	-
chr9	67392503	67392563	m54284U_200831_121835/40175439/ccs_75152_22	1	-
chr9	67876275	67876276	m54284U_200901_184453/48760140/ccs_75156_5	1	+
chr9	67905818	67905823	m54284U_200901_184453/114164943/ccs_75163_5	1	+
chr9	67973366	67973367	m54284U_200901_184453/91227421/ccs_75173_5	1	+
chr9	69432890	69432893	m54284U_200901_184453/11076671/ccs_75180_2	1	+
chr9	69457209	69457252	m54284U_200831_121835/95487443/ccs_75181_3	1	+
chr9	69491771	69491796	m54284U_200901_184453/97517760/ccs_75193_372	8	+
chr9	70007428	70007439	m54284U_200831_121835/21168939/ccs_75205_39	1	+
chr9	70022738	70022739	m54284U_200901_184453/50987672/ccs_75211_5	1	+
chr9	70353320	70353340	m54284U_200901_184453/86705535/ccs_75223_8	1	+
chr9	70399756	70399767	m54284U_200901_184453/9437926/ccs_75233_8	1	+
chr9	70407687	70407696	m54284U_200831_121835/49678547/ccs_75237_16	1	-
chr9	70453613	70453625	m54284U_200901_184453/66193867/ccs_75249_7	1	-
chr9	70580188	70580308	m54284U_200901_184453/5243162/ccs_75262_37	1	+
chr9	70592228	70592238	m54284U_200831_121835/177211333/ccs_75280_17	1	+
chr9	70779086	70779119	m54284U_200831_121835/158534390/ccs_75295_14	1	+
chr9	70780157	70780230	m54284U_200831_121835/133301829/ccs_75300_24	1	+
chr9	71478455	71478500	m54284U_200831_121835/108069116/ccs_75301_85	2	-
chr9	71552687	71552688	m54284U_200901_184453/122160255/ccs_75310_2	1	-
chr9	71553735	71553783	m54284U_200901_184453/153617176/ccs_75313_2	1	-
chr9	71554037	71554038	m54284U_200901_184453/106367092/ccs_75314_2	1	-
chr9	71554739	71554740	m54284U_200901_184453/140511583/ccs_75315_2	1	-
chr9	71717400	71717401	m54284U_200901_184453/65275600/ccs_75323_3	1	-
chr9	71841678	71841679	m54284U_200901_184453/175311200/ccs_75326_3	1	-
chr9	71849884	71849907	m54284U_200901_184453/37554748/ccs_75333_11	1	-
chr9	71854642	71854685	m54284U_200901_184453/141231860/ccs_75338_4	1	-
chr9	71858581	71858598	m54284U_200831_121835/150145361/ccs_75340_12	1	-
chr9	71990888	71990920	m54284U_200831_121835/140902742/ccs_75356_10	1	-
chr9	72011286	72011309	m54284U_200831_121835/75170902/ccs_75360_7	1	-
chr9	72290173	72290177	m54284U_200901_184453/159451517/ccs_75374_4	1	+
chr9	72331101	72331143	m54284U_200901_184453/135856486/ccs_75390_13	1	+
chr9	72356642	72356643	m54284U_200901_184453/22808785/ccs_75394_3	1	+
chr9	72441346	72441353	m54284U_200831_121835/145818868/ccs_75401_2	1	+
chr9	72458571	72458579	m54284U_200831_121835/27658240/ccs_75404_5	1	+
chr9	72461918	72461934	m54284U_200831_121835/166397070/ccs_75408_3	1	-
chr9	72553234	72553235	m54284U_200901_184453/117572069/ccs_75412_2	1	+
chr9	72597030	72597031	m54284U_200901_184453/65994989/ccs_75414_3	1	+
chr9	72615144	72615157	m54284U_200901_184453/34277362/ccs_75417_4	1	+
chr9	72689902	72689903	m54284U_200901_184453/76482255/ccs_75427_2	1	+
chr9	72695064	72695065	m54284U_200901_184453/79167685/ccs_75433_15	1	+
chr9	72729735	72729752	m54284U_200901_184453/95224435/ccs_75451_7	1	+
chr9	72747142	72747398	m54284U_200901_184453/143984195/ccs_75468_531	11	+
chr9	73041433	73041480	m54284U_200831_121835/40305835/ccs_75498_2	1	+
chr9	73123239	73123250	m54284U_200901_184453/15140011/ccs_75500_5	1	+
chr9	73123329	73123334	m54284U_200901_184453/37748765/ccs_75501_28	1	+
chr9	74953964	74953970	m54284U_200831_121835/177669330/ccs_75505_3	1	+
chr9	75038486	75038494	m54284U_200901_184453/137431668/ccs_75510_8	1	+
chr9	75057843	75057844	m54284U_200901_184453/73665065/ccs_75514_7	1	+
chr9	75185909	75185925	m54284U_200901_184453/86508387/ccs_75536_27	1	+
chr9	75189931	75189983	m54284U_200901_184453/178457296/ccs_75538_23	1	+
chr9	75215146	75215214	m54284U_200901_184453/25625340/ccs_75549_23	1	+
chr9	75373770	75373774	m54284U_200901_184453/73402997/ccs_75559_2	1	-
chr9	75388756	75388878	m54284U_200901_184453/115475351/ccs_75569_31	1	-
chr9	75454665	75454676	m54284U_200901_184453/26869878/ccs_75578_8	1	+
chr9	75499332	75499347	m54284U_200831_121835/154207935/ccs_75586_25	1	-
chr9	75637767	75637774	m54284U_200901_184453/42076771/ccs_75593_9	1	+
chr9	77432164	77432188	m54284U_200831_121835/44630386/ccs_75595_4	1	-
chr9	77656025	77656026	m54284U_200901_184453/76876629/ccs_75601_6	1	+
chr9	77793629	77793666	m54284U_200901_184453/99420211/ccs_75610_29	1	+
chr9	77983651	77983736	m54284U_200901_184453/112265076/ccs_75617_8	1	+
chr9	77984512	77984520	m54284U_200901_184453/115870248/ccs_75620_32	1	+
chr9	78136946	78136955	m54284U_200831_121835/158862079/ccs_75627_2	1	+
chr9	78167939	78167943	m54284U_200831_121835/109249162/ccs_75629_2	1	+
chr9	78175324	78175533	m54284U_200831_121835/113444505/ccs_75630_404	8	-
chr9	78209303	78209350	m54284U_200901_184453/67568771/ccs_75632_16	1	+
chr9	78431317	78431322	m54284U_200901_184453/112526047/ccs_75637_7	1	-
chr9	78474144	78474153	m54284U_200901_184453/98436121/ccs_75647_6	1	+
chr9	78478450	78478518	m54284U_200831_121835/169870028/ccs_75649_1748	35	-
chr9	78664238	78664256	m54284U_200901_184453/79823370/ccs_75665_5	1	+
chr9	78715355	78715359	m54284U_200831_121835/129237972/ccs_75670_3	1	+
chr9	79699576	79699630	m54284U_200831_121835/115738868/ccs_75693_8	1	-
chr9	79755405	79755410	m54284U_200901_184453/89918151/ccs_75697_11	1	-
chr9	79769785	79769805	m54284U_200831_121835/70386830/ccs_75702_47	1	-
chr9	80113758	80113772	m54284U_200901_184453/98306448/ccs_75715_11	1	+
chr9	80143704	80143723	m54284U_200901_184453/95618665/ccs_75727_12	1	+
chr9	80283584	80283586	m54284U_200901_184453/155256605/ccs_75731_5	1	+
chr9	81631465	81631472	m54284U_200901_184453/154732200/ccs_75738_4	1	-
chr9	81678686	81678692	m54284U_200901_184453/179178052/ccs_75745_7	1	+
chr9	82847073	82847074	m54284U_200901_184453/25102799/ccs_75747_3	1	+
chr9	82900622	82900712	m54284U_200901_184453/177734846/ccs_75762_72	2	-
chr9	83109941	83109944	m54284U_200901_184453/177736536/ccs_75781_4	1	-
chr9	83409904	83409932	m54284U_200901_184453/57999517/ccs_75786_2	1	+
chr9	83426746	83426756	m54284U_200901_184453/175834205/ccs_75788_3	1	-
chr9	83779205	83779244	m54284U_200901_184453/173083247/ccs_75792_2	1	-
chr9	83862512	83862527	m54284U_200901_184453/132907771/ccs_75801_6	1	+
chr9	83872383	83872387	m54284U_200831_121835/175703993/ccs_75805_6	1	+
chr9	84424303	84424308	m54284U_200901_184453/71830261/ccs_75807_3	1	+
chr9	84424663	84424694	m54284U_200901_184453/9110195/ccs_75808_3	1	+
chr9	84424840	84424846	m54284U_200901_184453/162333698/ccs_75809_27	1	+
chr9	85845944	85845992	m54284U_200901_184453/51839668/ccs_75832_21	1	+
chr9	86497674	86497675	m54284U_200901_184453/92079259/ccs_75838_4	1	+
chr9	86555000	86555004	m54284U_200901_184453/123275537/ccs_75858_5	1	-
chr9	86582803	86582887	m54284U_200901_184453/8717641/ccs_75862_17	1	-
chr9	86684978	86684979	m54284U_200901_184453/125437438/ccs_75864_2	1	-
chr9	87077262	87077263	m54284U_200901_184453/154140761/ccs_75867_2	1	+
chr9	87077374	87077382	m54284U_200831_121835/71632081/ccs_75868_8	1	+
chr9	87218504	87218576	m54284U_200831_121835/54986827/ccs_75875_10	1	-
chr9	87704170	87704207	m54284U_200831_121835/20907104/ccs_75882_7	1	-
chr9	88376749	88376767	m54284U_200831_121835/170459641/ccs_75886_10	1	-
chr9	88391269	88391374	m54284U_200901_184453/175965514/ccs_75888_62	2	+
chr9	88418819	88418826	m54284U_200831_121835/129237903/ccs_75893_2	1	-
chr9	88444219	88444232	m54284U_200831_121835/177340646/ccs_75895_2	1	-
chr9	88453939	88454014	m54284U_200901_184453/88605218/ccs_75903_37	1	-
chr9	88461678	88461760	m54284U_200831_121835/1180189/ccs_75910_46	1	-
chr9	88522473	88522539	m54284U_200901_184453/140118690/ccs_75924_7	1	-
chr9	89699203	89699210	m54284U_200831_121835/89590488/ccs_75934_14	1	-
chr9	90067866	90067868	m54284U_200901_184453/8585693/ccs_75937_2	1	+
chr9	90091668	90091675	m54284U_200831_121835/46859082/ccs_75938_15	1	-
chr9	90193737	90193744	m54284U_200831_121835/13371107/ccs_75949_2	1	+
chr9	90200100	90200101	m54284U_200831_121835/53150111/ccs_75950_3	1	+
chr9	90227602	90227604	m54284U_200831_121835/52953932/ccs_75953_2	1	-
chr9	91361462	91361501	m54284U_200831_121835/105384196/ccs_75955_3	1	-
chr9	91363834	91363836	m54284U_200831_121835/155583133/ccs_75957_3	1	-
chr9	92271949	92271982	m54284U_200901_184453/56951766/ccs_75961_13	1	+
chr9	92297727	92297734	m54284U_200901_184453/106497467/ccs_75964_8	1	+
chr9	92490823	92490888	m54284U_200901_184453/147392711/ccs_75966_8	1	+
chr9	92492456	92492457	m54284U_200831_121835/81986003/ccs_75967_2	1	+
chr9	92538539	92538540	m54284U_200901_184453/13436884/ccs_75968_2	1	-
chr9	92607432	92607452	m54284U_200901_184453/83952958/ccs_75980_19	1	+
chr9	94520136	94520175	m54284U_200901_184453/101385677/ccs_75986_8	1	-
chr9	94520250	94520268	m54284U_200901_184453/100731603/ccs_75987_9	1	-
chr9	95229449	95229469	m54284U_200901_184453/82707230/ccs_75998_6	1	+
chr9	95404446	95404504	m54284U_200901_184453/13698128/ccs_76001_12	1	-
chr9	95464367	95464460	m54284U_200831_121835/163644801/ccs_76013_51	2	-
chr9	95695169	95695177	m54284U_200901_184453/25756179/ccs_76034_39	1	+
chr9	95695546	95695554	m54284U_200901_184453/79825078/ccs_76036_38	1	+
chr9	95868327	95868329	m54284U_200901_184453/21431899/ccs_76041_5	1	+
chr9	95940901	95940902	m54284U_200901_184453/11993637/ccs_76055_2	1	+
chr9	95951636	95951645	m54284U_200901_184453/158664933/ccs_76056_6	1	+
chr9	96029073	96029084	m54284U_200831_121835/162988360/ccs_76073_3	1	+
chr9	96053025	96053041	m54284U_200901_184453/83493769/ccs_76079_12	1	+
chr9	96179256	96179257	m54284U_200901_184453/90309110/ccs_76083_2	1	+
chr9	96297696	96297714	m54284U_200831_121835/152962417/ccs_76085_3	1	+
chr9	96332654	96332681	m54284U_200831_121835/148701513/ccs_76091_39	1	-
chr9	96470940	96470954	m54284U_200901_184453/140380888/ccs_76099_5	1	-
chr9	96541960	96541974	m54284U_200901_184453/144376609/ccs_76101_12	1	-
chr9	96686238	96686270	m54284U_200831_121835/167969203/ccs_76113_9	1	-
chr9	96688279	96688293	m54284U_200831_121835/160499553/ccs_76122_8	1	-
chr9	96823344	96823346	m54284U_200831_121835/29492476/ccs_76129_4	1	-
chr9	96895877	96895981	m54284U_200901_184453/23265862/ccs_76135_5	1	+
chr9	96896359	96896372	m54284U_200901_184453/91292723/ccs_76137_192	4	+
chr9	96994032	96994034	m54284U_200901_184453/44697066/ccs_76138_2	1	-
chr9	97078432	97078437	m54284U_200831_121835/30277752/ccs_76143_2	1	-
chr9	97090611	97090612	m54284U_200901_184453/145820309/ccs_76147_2	1	-
chr9	97099031	97099032	m54284U_200901_184453/86246821/ccs_76150_2	1	-
chr9	98580127	98580143	m54284U_200901_184453/81134795/ccs_76151_15	1	+
chr9	98588374	98588383	m54284U_200831_121835/166593459/ccs_76156_28	1	+
chr9	98988540	98988541	m54284U_200901_184453/116000936/ccs_76163_5	1	+
chr9	99002014	99002021	m54284U_200831_121835/134808024/ccs_76167_6	1	+
chr9	99263769	99263791	m54284U_200901_184453/32178548/ccs_76173_5	1	+
chr9	99388477	99388481	m54284U_200901_184453/100010168/ccs_76181_7	1	-
chr9	99480050	99480103	m54284U_200831_121835/164498048/ccs_76183_6	1	-
chr9	99480230	99480231	m54284U_200901_184453/169282155/ccs_76184_6	1	-
chr9	99583345	99583361	m54284U_200901_184453/35194309/ccs_76192_7	1	+
chr9	99642576	99642618	m54284U_200831_121835/43844209/ccs_76198_13	1	+
chr9	100668946	100668947	m54284U_200901_184453/113247852/ccs_76213_2	1	+
chr9	100704294	100704295	m54284U_200831_121835/38470679/ccs_76217_2	1	+
chr9	100712499	100712518	m54284U_200901_184453/92995814/ccs_76218_20	1	+
chr9	100878479	100878483	m54284U_200831_121835/40568315/ccs_76226_2	1	+
chr9	100982035	100982040	m54284U_200901_184453/132647278/ccs_76245_5	1	-
chr9	101100903	101100927	m54284U_200831_121835/133827164/ccs_76247_7	1	+
chr9	101120746	101120747	m54284U_200901_184453/3014763/ccs_76262_2	1	+
chr9	101120875	101120876	m54284U_200901_184453/141689626/ccs_76263_2	1	+
chr9	101187030	101187040	m54284U_200831_121835/158270365/ccs_76269_2	1	-
chr9	101189660	101189667	m54284U_200831_121835/157353890/ccs_76271_3	1	-
chr9	101211130	101211148	m54284U_200831_121835/76613217/ccs_76278_6	1	-
chr9	102041046	102041099	m54284U_200831_121835/58919166/ccs_76280_3	1	-
chr9	102586581	102586582	m54284U_200901_184453/116198005/ccs_76281_4	1	-
chr9	102634235	102634243	m54284U_200901_184453/60556259/ccs_76288_3	1	+
chr9	102720789	102720856	m54284U_200901_184453/176228213/ccs_76291_20	1	+
chr9	102853887	102853888	m54284U_200901_184453/48825477/ccs_76305_3	1	+
chr9	102907493	102907556	m54284U_200831_121835/90113373/ccs_76310_17	1	+
chr9	103189083	103189178	m54284U_200901_184453/137889756/ccs_76312_25	1	-
chr9	103343627	103343697	m54284U_200831_121835/81529195/ccs_76333_12	1	+
chr9	103350401	103350429	m54284U_200831_121835/37947885/ccs_76338_12	1	+
chr9	103355906	103355952	m54284U_200831_121835/170328881/ccs_76346_10	1	-
chr9	103356334	103356375	m54284U_200831_121835/179307761/ccs_76347_12	1	-
chr9	103365052	103365058	m54284U_200901_184453/169803918/ccs_76351_11	1	-
chr9	104016656	104016657	m54284U_200901_184453/29624263/ccs_76352_2	1	+
chr9	104047172	104047188	m54284U_200831_121835/84542866/ccs_76357_18	1	-
chr9	104065681	104065682	m54284U_200901_184453/67502845/ccs_76362_3	1	+
chr9	104151596	104151606	m54284U_200901_184453/155320677/ccs_76364_12	1	-
chr9	105068025	105068033	m54284U_200831_121835/31916739/ccs_76389_4	1	+
chr9	105077460	105077482	m54284U_200901_184453/75498351/ccs_76392_21	1	+
chr9	105412387	105412437	m54284U_200831_121835/98240018/ccs_76397_7	1	-
chr9	105412784	105412800	m54284U_200901_184453/171181558/ccs_76399_8	1	-
chr9	105667835	105667836	m54284U_200901_184453/84542413/ccs_76409_3	1	+
chr9	105687646	105687650	m54284U_200831_121835/90833895/ccs_76413_5	1	+
chr9	106185057	106185058	m54284U_200901_184453/154732972/ccs_76419_3	1	+
chr9	106191104	106191107	m54284U_200901_184453/63441133/ccs_76427_3	1	+
chr9	106233912	106233979	m54284U_200901_184453/108986372/ccs_76433_8	1	-
chr9	106349877	106349890	m54284U_200901_184453/159974869/ccs_76440_2	1	+
chr9	106373898	106373930	m54284U_200831_121835/102565965/ccs_76441_8	1	+
chr9	106430326	106430342	m54284U_200901_184453/169346912/ccs_76445_2	1	+
chr9	106431566	106431569	m54284U_200901_184453/38732624/ccs_76447_7	1	+
chr9	106463966	106464013	m54284U_200901_184453/90835095/ccs_76458_122	3	+
chr9	106471006	106471110	m54284U_200901_184453/107678084/ccs_76461_32	1	-
chr9	106485413	106485423	m54284U_200901_184453/104204786/ccs_76463_14	1	+
chr9	106658745	106658781	m54284U_200831_121835/14158584/ccs_76464_21	1	-
chr9	106858827	106858856	m54284U_200831_121835/173081484/ccs_76481_4	1	+
chr9	106880167	106880207	m54284U_200831_121835/75303643/ccs_76488_7	1	+
chr9	106884856	106884971	m54284U_200831_121835/57936413/ccs_76495_23	1	-
chr9	106888740	106888763	m54284U_200831_121835/131598609/ccs_76500_35	1	-
chr9	107327082	107327090	m54284U_200901_184453/156830217/ccs_76506_4	1	-
chr9	107537929	107537947	m54284U_200901_184453/2820282/ccs_76507_3	1	+
chr9	107538645	107538706	m54284U_200831_121835/131989768/ccs_76509_28	1	+
chr9	107562259	107562263	m54284U_200901_184453/94831986/ccs_76519_10	1	+
chr9	107566112	107566115	m54284U_200831_121835/49940159/ccs_76521_2	1	+
chr9	107572769	107572779	m54284U_200901_184453/179046572/ccs_76523_21	1	+
chr9	107580137	107580165	m54284U_200901_184453/40108074/ccs_76524_7	1	+
chr9	107581712	107581722	m54284U_200831_121835/158795817/ccs_76526_7	1	+
chr9	107584046	107584049	m54284U_200901_184453/68094692/ccs_76529_2	1	+
chr9	107592673	107592674	m54284U_200901_184453/71305607/ccs_76534_20	1	+
chr9	107593025	107593040	m54284U_200901_184453/72681514/ccs_76535_18	1	+
chr9	107596866	107596867	m54284U_200901_184453/97651004/ccs_76538_2	1	-
chr9	107598352	107598356	m54284U_200901_184453/13239336/ccs_76541_3	1	-
chr9	107614477	107614777	m54284U_200901_184453/26083843/ccs_76547_154	4	-
chr9	107630581	107630595	m54284U_200901_184453/51774005/ccs_76553_6	1	-
chr9	107745140	107745196	m54284U_200901_184453/84280600/ccs_76563_40	1	-
chr9	107787279	107787386	m54284U_200831_121835/106038971/ccs_76587_14	1	-
chr9	107903132	107903135	m54284U_200901_184453/173868566/ccs_76604_6	1	+
chr9	107971530	107971533	m54284U_200901_184453/112789032/ccs_76607_5	1	+
chr9	108046255	108046256	m54284U_200901_184453/106497413/ccs_76610_2	1	+
chr9	108051671	108051674	m54284U_200831_121835/175637248/ccs_76611_7	1	-
chr9	108059707	108059708	m54284U_200901_184453/27329434/ccs_76617_2	1	-
chr9	108085412	108085426	m54284U_200901_184453/162793063/ccs_76622_14	1	-
chr9	108208552	108208754	m54284U_200901_184453/27461679/ccs_76638_41	1	-
chr9	108295701	108295713	m54284U_200831_121835/96273520/ccs_76646_3	1	+
chr9	108302957	108302961	m54284U_200901_184453/85395552/ccs_76648_3	1	-
chr9	108337393	108337473	m54284U_200901_184453/153356345/ccs_76656_81	2	+
chr9	108340338	108340343	m54284U_200901_184453/96600275/ccs_76661_18	1	+
chr9	108392492	108392531	m54284U_200901_184453/144115367/ccs_76672_17	1	+
chr9	108447635	108447641	m54284U_200831_121835/109447989/ccs_76674_3	1	-
chr9	108464553	108464554	m54284U_200901_184453/24576784/ccs_76677_4	1	+
chr9	108490527	108490533	m54284U_200901_184453/127731202/ccs_76692_29	1	+
chr9	108496175	108496194	m54284U_200901_184453/129697388/ccs_76699_11	1	+
chr9	108498141	108498244	m54284U_200831_121835/98895157/ccs_76702_9	1	+
chr9	108515921	108515941	m54284U_200831_121835/141035981/ccs_76715_55	2	+
chr9	108530987	108530988	m54284U_200901_184453/93782416/ccs_76716_3	1	+
chr9	108544400	108544401	m54284U_200831_121835/27853398/ccs_76723_2	1	+
chr9	108545350	108545351	m54284U_200901_184453/7340260/ccs_76724_2	1	+
chr9	108560112	108560168	m54284U_200901_184453/116852035/ccs_76730_37	1	+
chr9	108563189	108563190	m54284U_200901_184453/66848809/ccs_76732_2	1	+
chr9	108565572	108565578	m54284U_200901_184453/80284355/ccs_76735_86	2	+
chr9	108572310	108572321	m54284U_200831_121835/105251182/ccs_76738_12	1	-
chr9	108604635	108604730	m54284U_200901_184453/15469277/ccs_76746_11	1	-
chr9	108749490	108749562	m54284U_200901_184453/155255953/ccs_76763_36	1	+
chr9	108805792	108805793	m54284U_200901_184453/68682905/ccs_76772_2	1	+
chr9	108806333	108806334	m54284U_200901_184453/46073099/ccs_76773_2	1	+
chr9	108860832	108860878	m54284U_200831_121835/175507879/ccs_76778_2	1	+
chr9	108949569	108949645	m54284U_200831_121835/52888949/ccs_76781_82	2	+
chr9	108984875	108984876	m54284U_200831_121835/83495218/ccs_76784_2	1	+
chr9	108994123	108994124	m54284U_200901_184453/44698292/ccs_76787_2	1	+
chr9	109056666	109056702	m54284U_200831_121835/170919044/ccs_76792_3	1	+
chr9	109057716	109057725	m54284U_200831_121835/102696429/ccs_76794_26	1	+
chr9	109059746	109059755	m54284U_200901_184453/171116028/ccs_76796_5	1	-
chr9	109104937	109104994	m54284U_200831_121835/161808412/ccs_76804_7	1	+
chr9	109842953	109842961	m54284U_200901_184453/13371581/ccs_76815_4	1	+
chr9	109892778	109892781	m54284U_200901_184453/80808217/ccs_76823_10	1	+
chr9	109971284	109971285	m54284U_200901_184453/180094780/ccs_76826_2	1	+
chr9	110041878	110041882	m54284U_200831_121835/23136019/ccs_76845_8	1	+
chr9	110063086	110063118	m54284U_200831_121835/144247081/ccs_76848_27	1	+
chr9	110064249	110064306	m54284U_200901_184453/49744320/ccs_76850_28	1	+
chr9	110067538	110067594	m54284U_200901_184453/30214376/ccs_76852_30	1	+
chr9	110084319	110084325	m54284U_200901_184453/77005373/ccs_76865_13	1	-
chr9	110109108	110109123	m54284U_200831_121835/63505217/ccs_76872_2	1	-
chr9	110239212	110239289	m54284U_200831_121835/41747599/ccs_76909_64	2	+
chr9	110378621	110378701	m54284U_200831_121835/156961264/ccs_76917_12	1	+
chr9	110384941	110384947	m54284U_200901_184453/12648609/ccs_76922_13	1	+
chr9	110385083	110385091	m54284U_200831_121835/32573824/ccs_76923_13	1	-
chr9	110551486	110551494	m54284U_200901_184453/91555207/ccs_76955_14	1	+
chr9	110618590	110618615	m54284U_200901_184453/98371545/ccs_76971_8	1	+
chr9	110621134	110621147	m54284U_200831_121835/99222872/ccs_76972_17	1	-
chr9	110657691	110657694	m54284U_200831_121835/121439307/ccs_76980_4	1	+
chr9	110711590	110711594	m54284U_200831_121835/169937129/ccs_76983_9	1	+
chr9	111224185	111224261	m54284U_200831_121835/92997983/ccs_76991_9	1	+
chr9	111228249	111228263	m54284U_200901_184453/92209476/ccs_76992_6	1	-
chr9	111273023	111273032	m54284U_200901_184453/89064478/ccs_76995_7	1	+
chr9	112119266	112119271	m54284U_200901_184453/111610541/ccs_77007_3	1	-
chr9	113654470	113654500	m54284U_200901_184453/142411740/ccs_77019_42	1	-
chr9	113908755	113908807	m54284U_200831_121835/148245184/ccs_77047_33	1	+
chr9	113958857	113958940	m54284U_200901_184453/14876954/ccs_77054_25	1	+
chr9	113978152	113978153	m54284U_200831_121835/81331014/ccs_77064_2	1	-
chr9	113978384	113978385	m54284U_200901_184453/122554459/ccs_77065_2	1	-
chr9	114375135	114375249	m54284U_200901_184453/39454928/ccs_77072_52	2	-
chr9	114407595	114407610	m54284U_200901_184453/95554097/ccs_77073_16	1	+
chr9	114464269	114464270	m54284U_200831_121835/175899390/ccs_77074_2	1	+
chr9	114474375	114474380	m54284U_200901_184453/172362568/ccs_77075_9	1	+
chr9	114586095	114586111	m54284U_200831_121835/171377645/ccs_77076_10	1	-
chr9	114723788	114723789	m54284U_200901_184453/98239404/ccs_77093_43	1	+
chr9	114747206	114747207	m54284U_200901_184453/48302269/ccs_77096_2	1	+
chr9	114749341	114749347	m54284U_200901_184453/146212033/ccs_77100_17	1	+
chr9	114756833	114756842	m54284U_200901_184453/15862540/ccs_77101_3	1	-
chr9	114920521	114920543	m54284U_200901_184453/76350725/ccs_77107_2	1	-
chr9	114982365	114982388	m54284U_200901_184453/143853444/ccs_77108_20	1	-
chr9	115242580	115242596	m54284U_200831_121835/139068022/ccs_77113_18	1	-
chr9	116040530	116040535	m54284U_200901_184453/44893455/ccs_77124_35	1	-
chr9	116090173	116090255	m54284U_200901_184453/35455267/ccs_77133_5	1	-
chr9	116958404	116958406	m54284U_200831_121835/158271431/ccs_77144_5	1	-
chr9	118062753	118062756	m54284U_200901_184453/58851631/ccs_77152_5	1	+
chr9	118062992	118063008	m54284U_200901_184453/117507439/ccs_77153_5	1	+
chr9	118063580	118063581	m54284U_200831_121835/119668758/ccs_77154_4	1	+
chr9	118556703	118556838	m54284U_200831_121835/87623046/ccs_77172_87	2	+
chr9	119040920	119040942	m54284U_200901_184453/56100807/ccs_77185_10	1	+
chr9	119071512	119071536	m54284U_200901_184453/157810747/ccs_77187_7	1	-
chr9	119240327	119240337	m54284U_200831_121835/63637011/ccs_77191_3	1	-
chr9	119245540	119245541	m54284U_200901_184453/45614309/ccs_77193_3	1	-
chr9	119350292	119350296	m54284U_200901_184453/69403370/ccs_77199_6	1	+
chr9	119380628	119380629	m54284U_200901_184453/168952823/ccs_77200_2	1	+
chr9	119392127	119392143	m54284U_200901_184453/16778667/ccs_77201_2	1	+
chr9	119433530	119433531	m54284U_200831_121835/86638927/ccs_77203_4	1	+
chr9	119463918	119463919	m54284U_200901_184453/47712477/ccs_77205_4	1	+
chr9	119486439	119486442	m54284U_200901_184453/111674819/ccs_77209_5	1	-
chr9	119925594	119925688	m54284U_200831_121835/40241131/ccs_77234_8	1	+
chr9	119926586	119926587	m54284U_200831_121835/113117153/ccs_77235_6	1	+
chr9	119926660	119926662	m54284U_200901_184453/4654977/ccs_77237_2	1	-
chr9	119971162	119971166	m54284U_200901_184453/101058930/ccs_77239_6	1	-
chr9	120130821	120130928	m54284U_200831_121835/99550886/ccs_77253_6	1	+
chr9	120131514	120131631	m54284U_200901_184453/94505512/ccs_77255_255	6	+
chr9	120495310	120495339	m54284U_200831_121835/170328331/ccs_77258_8	1	+
chr9	120574410	120574436	m54284U_200901_184453/99485803/ccs_77261_95	2	+
chr9	120960461	120960508	m54284U_200901_184453/98238993/ccs_77282_83	2	+
chr9	121102528	121102531	m54284U_200831_121835/68813476/ccs_77283_2	1	-
chr9	121472515	121472523	m54284U_200901_184453/34932518/ccs_77302_4	1	+
chr9	121474914	121474920	m54284U_200831_121835/40567315/ccs_77308_9	1	+
chr9	121748161	121748238	m54284U_200901_184453/87493259/ccs_77321_72	2	+
chr9	121769475	121769479	m54284U_200831_121835/24381159/ccs_77349_5	1	+
chr9	121778587	121778588	m54284U_200901_184453/46598163/ccs_77350_4	1	+
chr9	121849534	121849539	m54284U_200831_121835/144573813/ccs_77354_8	1	-
chr9	122168059	122168064	m54284U_200831_121835/42273589/ccs_77360_5	1	+
chr9	122175876	122175895	m54284U_200901_184453/6685372/ccs_77361_9	1	-
chr9	122381524	122381525	m54284U_200901_184453/2492737/ccs_77373_4	1	+
chr9	122807209	122807220	m54284U_200901_184453/28247855/ccs_77374_2	1	+
chr9	122835208	122835209	m54284U_200901_184453/76808227/ccs_77376_2	1	+
chr9	122853231	122853324	m54284U_200831_121835/29885808/ccs_77383_10	1	-
chr9	122947936	122947948	m54284U_200831_121835/71172604/ccs_77388_3	1	-
chr9	122986481	122986489	m54284U_200901_184453/77071339/ccs_77394_14	1	+
chr9	123018114	123018131	m54284U_200901_184453/139001914/ccs_77419_9	1	+
chr9	123076815	123076834	m54284U_200901_184453/165349469/ccs_77428_16	1	-
chr9	123119454	123119475	m54284U_200831_121835/146669634/ccs_77435_3	1	+
chr9	123136123	123136130	m54284U_200831_121835/67504254/ccs_77437_9	1	+
chr9	123453234	123453240	m54284U_200831_121835/35914716/ccs_77443_2	1	+
chr9	123461541	123461542	m54284U_200901_184453/17302333/ccs_77445_2	1	+
chr9	123520709	123520746	m54284U_200901_184453/64620739/ccs_77450_36	1	+
chr9	123591193	123591197	m54284U_200901_184453/73924699/ccs_77459_4	1	+
chr9	123689848	123689907	m54284U_200831_121835/140575917/ccs_77466_22	1	-
chr9	123792543	123792585	m54284U_200901_184453/20710929/ccs_77476_18	1	-
chr9	124268611	124268612	m54284U_200901_184453/25299035/ccs_77489_2	1	-
chr9	124269683	124269698	m54284U_200901_184453/91162267/ccs_77493_2	1	-
chr9	124293002	124293034	m54284U_200901_184453/30476895/ccs_77495_5	1	-
chr9	124422762	124422783	m54284U_200901_184453/70975763/ccs_77497_5	1	-
chrM	319	1025	m54284U_200831_121835/82970840/ccs_77499_2553	51	+
chrM	1216	2709	m54284U_200901_184453/58459974/ccs_77500_9025	178	+
chrM	3427	3729	m54284U_200831_121835/145229324/ccs_77504_110	3	+
chrM	4843	4993	m54284U_200901_184453/101517561/ccs_77511_77	2	+
chrM	5832	6309	m54284U_200831_121835/175048871/ccs_77516_236	5	+
chrM	6770	6946	m54284U_200901_184453/118097619/ccs_77519_233	5	+
chrM	7697	7700	m54284U_200901_184453/57606343/ccs_77521_12	1	+
chrM	8035	8126	m54284U_200901_184453/83954124/ccs_77523_11	1	+
chrM	8572	8619	m54284U_200901_184453/169345607/ccs_77527_24	1	+
chrM	9388	9441	m54284U_200901_184453/145491594/ccs_77532_46	1	+
chrM	10132	10230	m54284U_200901_184453/176096385/ccs_77533_4	1	+
chrM	11405	11546	m54284U_200831_121835/93522730/ccs_77539_112	3	+
chrM	13058	13283	m54284U_200831_121835/136907129/ccs_77547_48	1	+
chrM	13338	13485	m54284U_200901_184453/14942390/ccs_77550_57	2	+
chrM	13583	13959	m54284U_200901_184453/126419136/ccs_77552_128	3	+
chrM	15234	15290	m54284U_200831_121835/28771625/ccs_77561_131	3	+
chrX	7159376	7159387	m54284U_200831_121835/128583408/ccs_77573_5	1	-
chrX	7593808	7593818	m54284U_200831_121835/65143425/ccs_77585_17	1	-
chrX	7667940	7667959	m54284U_200901_184453/175375412/ccs_77588_43	1	-
chrX	7668031	7668081	m54284U_200831_121835/105188031/ccs_77590_5	1	-
chrX	7710256	7710262	m54284U_200901_184453/179242924/ccs_77600_4	1	+
chrX	7728200	7728201	m54284U_200901_184453/79233526/ccs_77604_2	1	+
chrX	7730883	7730884	m54284U_200901_184453/128451838/ccs_77605_2	1	+
chrX	7731056	7731065	m54284U_200901_184453/157942047/ccs_77606_6	1	+
chrX	7774324	7774339	m54284U_200901_184453/43714919/ccs_77610_9	1	+
chrX	7820561	7820567	m54284U_200901_184453/107677154/ccs_77619_5	1	+
chrX	7874530	7874586	m54284U_200901_184453/29690349/ccs_77623_5	1	+
chrX	7886262	7886263	m54284U_200901_184453/18877159/ccs_77630_2	1	+
chrX	7894519	7894522	m54284U_200901_184453/53806838/ccs_77632_8	1	-
chrX	7906805	7906868	m54284U_200901_184453/89196730/ccs_77635_6	1	+
chrX	7930119	7930164	m54284U_200901_184453/123011931/ccs_77637_9	1	-
chrX	7931520	7931574	m54284U_200831_121835/102173228/ccs_77638_8	1	-
chrX	8061430	8061486	m54284U_200901_184453/164496912/ccs_77644_16	1	-
chrX	8142358	8142373	m54284U_200901_184453/85328638/ccs_77654_68	2	-
chrX	8155128	8155131	m54284U_200901_184453/90638328/ccs_77664_3	1	-
chrX	8155182	8155185	m54284U_200901_184453/156697880/ccs_77665_3	1	-
chrX	8185330	8185335	m54284U_200901_184453/169806271/ccs_77667_13	1	-
chrX	8193847	8193851	m54284U_200901_184453/99484668/ccs_77668_3	1	-
chrX	8198299	8198328	m54284U_200901_184453/4391504/ccs_77670_3	1	-
chrX	8240419	8240444	m54284U_200901_184453/78250129/ccs_77672_9	1	-
chrX	8894964	8894965	m54284U_200901_184453/572/ccs_77675_2	1	+
chrX	9268084	9268094	m54284U_200901_184453/134611948/ccs_77679_2	1	+
chrX	9654739	9654777	m54284U_200901_184453/154469089/ccs_77681_9	1	-
chrX	9995246	9995247	m54284U_200901_184453/68028715/ccs_77693_3	1	+
chrX	10596602	10596603	m54284U_200901_184453/86049954/ccs_77697_2	1	+
chrX	10719678	10719703	m54284U_200831_121835/89590042/ccs_77701_32	1	+
chrX	12047630	12047640	m54284U_200901_184453/159056724/ccs_77707_5	1	-
chrX	12616740	12616745	m54284U_200901_184453/98895062/ccs_77723_31	1	+
chrX	12654878	12654879	m54284U_200901_184453/124258459/ccs_77724_5	1	-
chrX	12693608	12693659	m54284U_200831_121835/25886942/ccs_77738_26	1	-
chrX	12938541	12938542	m54284U_200831_121835/159647535/ccs_77748_2	1	+
chrX	13169887	13169921	m54284U_200831_121835/122423546/ccs_77785_28	1	+
chrX	13203405	13203456	m54284U_200831_121835/171050631/ccs_77795_11	1	+
chrX	13203822	13203871	m54284U_200901_184453/177144722/ccs_77797_285	6	+
chrX	13292625	13292665	m54284U_200901_184453/16451357/ccs_77812_146	3	+
chrX	13537585	13537633	m54284U_200901_184453/176030833/ccs_77819_3	1	-
chrX	16685636	16685659	m54284U_200901_184453/86574448/ccs_77821_11	1	+
chrX	17556548	17556568	m54284U_200901_184453/138215970/ccs_77825_9	1	-
chrX	18163073	18163130	m54284U_200831_121835/7799581/ccs_77827_9	1	+
chrX	19156920	19156979	m54284U_200831_121835/74450279/ccs_77839_24	1	-
chrX	19223643	19223645	m54284U_200831_121835/77595252/ccs_77848_3	1	-
chrX	20398723	20398739	m54284U_200901_184453/41880231/ccs_77855_10	1	+
chrX	20517044	20517075	m54284U_200901_184453/114231208/ccs_77860_5	1	+
chrX	20615325	20615347	m54284U_200831_121835/11012311/ccs_77862_7	1	-
chrX	20649191	20649192	m54284U_200901_184453/93849231/ccs_77869_35	1	+
chrX	20682697	20682739	m54284U_200831_121835/92801465/ccs_77882_87	2	+
chrX	20698795	20698814	m54284U_200901_184453/64751370/ccs_77893_15	1	+
chrX	20699875	20699881	m54284U_200901_184453/80217724/ccs_77899_14	1	+
chrX	20714260	20714280	m54284U_200831_121835/158400938/ccs_77903_2	1	+
chrX	20851765	20851813	m54284U_200901_184453/102761558/ccs_77910_6	1	+
chrX	20860515	20860533	m54284U_200901_184453/69861958/ccs_77916_3	1	+
chrX	20874728	20874738	m54284U_200901_184453/27001551/ccs_77917_26	1	+
chrX	20875073	20875074	m54284U_200831_121835/73008364/ccs_77919_2	1	+
chrX	20934155	20934160	m54284U_200901_184453/6422565/ccs_77921_4	1	-
chrX	21030416	21030433	m54284U_200831_121835/117639993/ccs_77929_4	1	-
chrX	33507231	33507318	m54284U_200901_184453/32375694/ccs_77939_15	1	+
chrX	36605303	36605423	m54284U_200831_121835/177538009/ccs_77956_9	1	+
chrX	36606040	36606082	m54284U_200901_184453/134153284/ccs_77959_37	1	+
chrX	36798781	36798810	m54284U_200831_121835/167774458/ccs_77970_165	4	+
chrX	36838978	36838987	m54284U_200831_121835/173279873/ccs_77972_4	1	-
chrX	36849102	36849106	m54284U_200901_184453/153748747/ccs_77973_3	1	-
chrX	36883243	36883258	m54284U_200831_121835/1377661/ccs_77978_4	1	+
chrX	36888495	36888507	m54284U_200901_184453/28968181/ccs_77983_4	1	-
chrX	36915829	36915835	m54284U_200831_121835/148570930/ccs_77988_5	1	-
chrX	37082551	37082563	m54284U_200831_121835/86639179/ccs_77993_27	1	-
chrX	37095557	37095569	m54284U_200831_121835/107283746/ccs_77998_11	1	-
chrX	37139694	37139737	m54284U_200901_184453/40961476/ccs_78002_4	1	+
chrX	37150735	37150739	m54284U_200901_184453/94112559/ccs_78009_4	1	+
chrX	37187593	37187594	m54284U_200831_121835/92275639/ccs_78010_2	1	-
chrX	38405061	38405068	m54284U_200831_121835/56362217/ccs_78016_17	1	-
chrX	38421079	38421108	m54284U_200901_184453/170658309/ccs_78023_17	1	-
chrX	38533532	38533578	m54284U_200901_184453/105185777/ccs_78035_5	1	-
chrX	38533673	38533678	m54284U_200901_184453/151849496/ccs_78036_6	1	-
chrX	38537191	38537255	m54284U_200831_121835/27066619/ccs_78037_5	1	-
chrX	38630790	38630794	m54284U_200901_184453/46727479/ccs_78045_4	1	-
chrX	41814379	41814508	m54284U_200901_184453/134415542/ccs_78054_26	1	-
chrX	42104970	42104971	m54284U_200831_121835/53675331/ccs_78068_2	1	+
chrX	42105303	42105304	m54284U_200831_121835/54396723/ccs_78069_2	1	+
chrX	42107315	42107316	m54284U_200901_184453/127665203/ccs_78072_2	1	+
chrX	42224996	42225024	m54284U_200831_121835/131663663/ccs_78076_4	1	+
chrX	42276061	42276108	m54284U_200901_184453/119930943/ccs_78087_4	1	+
chrX	42277175	42277187	m54284U_200831_121835/64358308/ccs_78089_4	1	+
chrX	47963516	47963539	m54284U_200831_121835/147259436/ccs_78098_8	1	+
chrX	48025145	48025148	m54284U_200831_121835/33292977/ccs_78101_7	1	-
chrX	48172369	48172383	m54284U_200901_184453/107023115/ccs_78106_2	1	-
chrX	48277294	48277310	m54284U_200901_184453/89850667/ccs_78117_8	1	+
chrX	48368629	48368659	m54284U_200831_121835/84870767/ccs_78123_4	1	+
chrX	48414707	48414709	m54284U_200901_184453/55904369/ccs_78129_3	1	-
chrX	48474942	48474947	m54284U_200901_184453/118426141/ccs_78131_35	1	-
chrX	48550081	48550121	m54284U_200831_121835/19663610/ccs_78140_4	1	-
chrX	48710720	48710721	m54284U_200901_184453/27854070/ccs_78145_4	1	+
chrX	49023169	49023170	m54284U_200901_184453/45615048/ccs_78147_2	1	-
chrX	50569792	50569795	m54284U_200901_184453/48956882/ccs_78149_3	1	-
chrX	51005552	51005553	m54284U_200831_121835/123273242/ccs_78157_4	1	-
chrX	51120192	51120208	m54284U_200901_184453/99158376/ccs_78164_7	1	-
chrX	52772289	52772294	m54284U_200831_121835/99681670/ccs_78166_9	1	-
chrX	52899479	52899537	m54284U_200831_121835/77595873/ccs_78170_14	1	+
chrX	52955139	52955140	m54284U_200901_184453/80414895/ccs_78173_4	1	+
chrX	53021656	53021662	m54284U_200831_121835/125568046/ccs_78179_16	1	+
chrX	53056629	53056638	m54284U_200831_121835/116130503/ccs_78183_5	1	-
chrX	53244660	53244678	m54284U_200831_121835/143854122/ccs_78185_4	1	-
chrX	53642487	53642488	m54284U_200901_184453/132647229/ccs_78188_2	1	-
chrX	53783746	53783754	m54284U_200831_121835/157025495/ccs_78191_5	1	-
chrX	56153498	56153500	m54284U_200901_184453/124388769/ccs_78196_2	1	+
chrX	56362781	56362792	m54284U_200901_184453/115935437/ccs_78197_3	1	+
chrX	56495236	56495237	m54284U_200901_184453/31589596/ccs_78199_2	1	+
chrX	56586548	56586549	m54284U_200901_184453/180488616/ccs_78203_11	1	-
chrX	56663830	56663833	m54284U_200901_184453/12845912/ccs_78212_4	1	+
chrX	56792597	56792600	m54284U_200831_121835/76483351/ccs_78217_3	1	+
chrX	56793010	56793011	m54284U_200901_184453/72222055/ccs_78218_3	1	+
chrX	56793340	56793345	m54284U_200831_121835/28246143/ccs_78220_37	1	+
chrX	57066091	57066113	m54284U_200901_184453/17433003/ccs_78224_6	1	+
chrX	57067167	57067188	m54284U_200831_121835/5767934/ccs_78229_24	1	+
chrX	57386357	57386387	m54284U_200901_184453/13566644/ccs_78237_7	1	-
chrX	57386513	57386571	m54284U_200901_184453/21824548/ccs_78238_7	1	-
chrX	60225314	60225316	m54284U_200901_184453/81790438/ccs_78244_4	1	-
chrX	60280047	60280052	m54284U_200831_121835/134873805/ccs_78249_6	1	-
chrX	61785529	61785538	m54284U_200831_121835/99746994/ccs_78250_2	1	+
chrX	68503800	68503831	m54284U_200831_121835/21299568/ccs_78252_4	1	+
chrX	68716203	68716204	m54284U_200901_184453/9372467/ccs_78269_31	1	+
chrX	68822204	68822218	m54284U_200831_121835/117180701/ccs_78276_2	1	+
chrX	70346119	70346158	m54284U_200901_184453/104006208/ccs_78281_3	1	-
chrX	70459752	70459756	m54284U_200901_184453/134547924/ccs_78284_10	1	-
chrX	71418669	71418670	m54284U_200901_184453/85919089/ccs_78291_5	1	+
chrX	71421041	71421042	m54284U_200901_184453/102172177/ccs_78293_5	1	-
chrX	71560646	71560668	m54284U_200901_184453/80480800/ccs_78297_29	1	+
chrX	71822019	71822028	m54284U_200901_184453/56428753/ccs_78302_8	1	+
chrX	72261367	72261371	m54284U_200901_184453/33162032/ccs_78309_6	1	-
chrX	72958136	72958139	m54284U_200831_121835/32703033/ccs_78314_2	1	+
chrX	73094909	73094913	m54284U_200901_184453/178914156/ccs_78315_3	1	-
chrX	73437314	73437342	m54284U_200901_184453/47514541/ccs_78320_9	1	-
chrX	73495921	73495937	m54284U_200901_184453/8257675/ccs_78338_230	5	+
chrX	73643508	73643517	m54284U_200901_184453/86967593/ccs_78341_18	1	+
chrX	73681254	73681331	m54284U_200831_121835/141953802/ccs_78345_34	1	+
chrX	73686177	73686191	m54284U_200831_121835/146342098/ccs_78349_22	1	-
chrX	73778962	73778966	m54284U_200831_121835/127273385/ccs_78357_8	1	-
chrX	73790808	73790827	m54284U_200831_121835/179831716/ccs_78360_9	1	+
chrX	73916874	73916891	m54284U_200831_121835/36307833/ccs_78363_8	1	-
chrX	73950463	73950604	m54284U_200901_184453/145950873/ccs_78381_11	1	-
chrX	73955180	73955265	m54284U_200831_121835/134087541/ccs_78389_13	1	-
chrX	73958330	73958349	m54284U_200901_184453/86444713/ccs_78391_13	1	-
chrX	74014788	74014794	m54284U_200831_121835/45549650/ccs_78400_13	1	-
chrX	74035547	74035569	m54284U_200901_184453/92866999/ccs_78409_8	1	-
chrX	74171488	74171491	m54284U_200901_184453/147458212/ccs_78418_2	1	+
chrX	74223460	74223510	m54284U_200831_121835/101780286/ccs_78419_249	5	-
chrX	74257744	74257748	m54284U_200901_184453/95422569/ccs_78480_23	1	+
chrX	74273026	74273028	m54284U_200901_184453/65997589/ccs_78484_3	1	+
chrX	74273122	74273136	m54284U_200901_184453/95355260/ccs_78485_6	1	+
chrX	74288872	74288919	m54284U_200901_184453/122094272/ccs_78493_4	1	+
chrX	74290149	74290150	m54284U_200901_184453/9634040/ccs_78495_4	1	+
chrX	74304686	74304723	m54284U_200901_184453/105645567/ccs_78500_61	2	+
chrX	74311835	74311863	m54284U_200901_184453/28575673/ccs_78510_9	1	+
chrX	74320120	74320156	m54284U_200831_121835/166135803/ccs_78512_5	1	+
chrX	74343759	74343804	m54284U_200901_184453/161220868/ccs_78519_4	1	+
chrX	74365717	74365721	m54284U_200901_184453/46728576/ccs_78522_2	1	-
chrX	74366793	74366799	m54284U_200831_121835/42336994/ccs_78524_2	1	-
chrX	74369212	74369231	m54284U_200901_184453/131335174/ccs_78526_16	1	-
chrX	74409485	74409516	m54284U_200901_184453/120522414/ccs_78530_50	1	-
chrX	75108715	75108722	m54284U_200901_184453/93651134/ccs_78548_37	1	+
chrX	75109549	75109619	m54284U_200901_184453/67110647/ccs_78551_34	1	+
chrX	75109775	75109778	m54284U_200901_184453/92210634/ccs_78552_23	1	+
chrX	75394754	75394755	m54284U_200901_184453/129957907/ccs_78559_6	1	+
chrX	75451022	75451023	m54284U_200901_184453/41419214/ccs_78563_2	1	+
chrX	75451217	75451223	m54284U_200901_184453/4391981/ccs_78564_2	1	+
chrX	75451372	75451404	m54284U_200901_184453/53872938/ccs_78565_2	1	+
chrX	75534933	75534943	m54284U_200901_184453/95027966/ccs_78573_21	1	+
chrX	75785662	75785725	m54284U_200901_184453/53282213/ccs_78580_50	1	-
chrX	77660101	77660137	m54284U_200901_184453/93194669/ccs_78597_65	2	+
chrX	77662981	77662982	m54284U_200831_121835/104989112/ccs_78602_3	1	+
chrX	77761992	77762025	m54284U_200901_184453/45419328/ccs_78604_13	1	-
chrX	80458563	80458567	m54284U_200901_184453/85265186/ccs_78617_20	1	+
chrX	81094693	81094749	m54284U_200901_184453/35521331/ccs_78618_24	1	+
chrX	81821086	81821101	m54284U_200901_184453/109446461/ccs_78625_3	1	-
chrX	85590224	85590225	m54284U_200901_184453/15403179/ccs_78626_2	1	+
chrX	85614721	85614754	m54284U_200901_184453/115278683/ccs_78627_3	1	+
chrX	85703310	85703324	m54284U_200831_121835/51448576/ccs_78634_5	1	-
chrX	93604446	93604478	m54284U_200831_121835/95487570/ccs_78653_22	1	-
chrX	93747135	93747136	m54284U_200901_184453/92079076/ccs_78655_5	1	+
chrX	93764603	93764627	m54284U_200901_184453/177210769/ccs_78657_6	1	-
chrX	94080757	94080764	m54284U_200901_184453/57737608/ccs_78668_13	1	-
chrX	94190560	94190661	m54284U_200901_184453/128256761/ccs_78676_37	1	-
chrX	94394444	94394445	m54284U_200831_121835/35783354/ccs_78681_2	1	+
chrX	94412541	94412542	m54284U_200901_184453/151324218/ccs_78682_2	1	+
chrX	94535472	94535505	m54284U_200901_184453/131336482/ccs_78684_80	2	-
chrX	94726553	94726584	m54284U_200901_184453/135857764/ccs_78693_3	1	+
chrX	95024098	95024111	m54284U_200831_121835/109970250/ccs_78698_4	1	-
chrX	95427292	95427369	m54284U_200831_121835/53872931/ccs_78703_23	1	-
chrX	95639196	95639204	m54284U_200901_184453/137823406/ccs_78704_2	1	-
chrX	95935319	95935345	m54284U_200831_121835/172098920/ccs_78708_16	1	-
chrX	96167611	96167888	m54284U_200901_184453/105187265/ccs_78736_218	5	+
chrX	96485409	96485426	m54284U_200901_184453/56493377/ccs_78741_2	1	+
chrX	96485494	96485506	m54284U_200831_121835/5769379/ccs_78742_8	1	+
chrX	98944042	98944043	m54284U_200831_121835/26479202/ccs_78751_3	1	+
chrX	99148238	99148244	m54284U_200901_184453/98239115/ccs_78761_34	1	+
chrX	99148947	99149023	m54284U_200901_184453/3736720/ccs_78763_15	1	+
chrX	100516004	100516005	m54284U_200831_121835/84345537/ccs_78773_8	1	+
chrX	100727189	100727215	m54284U_200901_184453/82183061/ccs_78790_13	1	+
chrX	100808123	100808152	m54284U_200831_121835/165413090/ccs_78791_2	1	+
chrX	101211956	101211964	m54284U_200901_184453/13895662/ccs_78795_15	1	-
chrX	101260873	101260874	m54284U_200901_184453/87032884/ccs_78799_5	1	+
chrX	101296653	101296732	m54284U_200831_121835/90114786/ccs_78812_6	1	+
chrX	101412431	101412453	m54284U_200831_121835/35193480/ccs_78820_2	1	-
chrX	101448540	101448592	m54284U_200901_184453/89916951/ccs_78834_89	2	+
chrX	101453541	101453542	m54284U_200901_184453/50136780/ccs_78835_4	1	+
chrX	101543259	101543270	m54284U_200901_184453/82838986/ccs_78839_8	1	+
chrX	101562906	101562957	m54284U_200901_184453/147392751/ccs_78849_9	1	+
chrX	101652859	101652895	m54284U_200901_184453/97781742/ccs_78861_33	1	+
chrX	101684351	101684352	m54284U_200901_184453/158468619/ccs_78883_3	1	+
chrX	102127666	102127670	m54284U_200901_184453/17696198/ccs_78885_2	1	+
chrX	102144211	102144212	m54284U_200901_184453/48432451/ccs_78887_3	1	-
chrX	102184940	102184950	m54284U_200901_184453/171903061/ccs_78890_127	3	-
chrX	102554771	102554772	m54284U_200831_121835/171707151/ccs_78899_3	1	-
chrX	103162828	103162830	m54284U_200901_184453/52497052/ccs_78903_5	1	-
chrX	103466336	103466657	m54284U_200901_184453/26413699/ccs_78914_80	2	-
chrX	103577611	103577612	m54284U_200901_184453/176882929/ccs_78944_7	1	-
chrX	103605987	103605989	m54284U_200831_121835/141560670/ccs_78951_3	1	-
chrX	103607547	103607597	m54284U_200901_184453/133432722/ccs_78952_3	1	-
chrX	103961392	103961393	m54284U_200901_184453/148373969/ccs_78956_8	1	-
chrX	103963770	103963839	m54284U_200901_184453/176817627/ccs_78967_9	1	-
chrX	104282535	104282536	m54284U_200901_184453/84150173/ccs_78973_3	1	-
chrX	104381931	104381950	m54284U_200901_184453/83297564/ccs_78982_3	1	-
chrX	104506397	104506398	m54284U_200901_184453/170723283/ccs_78983_2	1	+
chrX	105067241	105067242	m54284U_200901_184453/51054352/ccs_78989_2	1	-
chrX	105083101	105083215	m54284U_200831_121835/28575870/ccs_78991_8	1	+
chrX	105122933	105122943	m54284U_200901_184453/23069568/ccs_78999_5	1	+
chrX	105803792	105803850	m54284U_200901_184453/128582345/ccs_79010_22	1	-
chrX	105844399	105844425	m54284U_200901_184453/159779632/ccs_79017_4	1	-
chrX	105876875	105876947	m54284U_200901_184453/154075440/ccs_79034_21	1	-
chrX	105969076	105969145	m54284U_200901_184453/85329242/ccs_79040_11	1	-
chrX	106021931	106021959	m54284U_200901_184453/21562253/ccs_79050_6	1	+
chrX	106124931	106124977	m54284U_200901_184453/145098304/ccs_79056_6	1	+
chrX	106203316	106203353	m54284U_200831_121835/76153453/ccs_79058_2	1	+
chrX	106203634	106203700	m54284U_200831_121835/133104228/ccs_79059_261	6	+
chrX	106932090	106932091	m54284U_200901_184453/9833234/ccs_79064_3	1	+
chrX	106932519	106932520	m54284U_200901_184453/60492096/ccs_79065_3	1	+
chrX	107172584	107172585	m54284U_200901_184453/81265455/ccs_79067_2	1	+
chrX	107397201	107397203	m54284U_200831_121835/166266615/ccs_79068_3	1	-
chrX	108743650	108743655	m54284U_200901_184453/33163388/ccs_79073_2	1	-
chrX	108760298	108760299	m54284U_200831_121835/70779358/ccs_79075_2	1	-
chrX	109004538	109004543	m54284U_200901_184453/147916770/ccs_79082_8	1	-
chrX	109161545	109161614	m54284U_200831_121835/37882654/ccs_79089_17	1	+
chrX	109162464	109162472	m54284U_200901_184453/170067787/ccs_79091_20	1	+
chrX	113043296	113043309	m54284U_200901_184453/69140963/ccs_79098_5	1	-
chrX	129962942	129962943	m54284U_200901_184453/66980453/ccs_79108_4	1	+
chrX	130289876	130289884	m54284U_200901_184453/154208296/ccs_79115_4	1	+
chrX	133587588	133587604	m54284U_200901_184453/72484432/ccs_79119_18	1	-
chrX	133891067	133891091	m54284U_200901_184453/42142096/ccs_79124_7	1	-
chrX	133931810	133931815	m54284U_200901_184453/94504535/ccs_79130_7	1	+
chrX	134084287	134084301	m54284U_200831_121835/108594175/ccs_79135_3	1	+
chrX	134223691	134223692	m54284U_200901_184453/145163354/ccs_79144_5	1	-
chrX	134361981	134361993	m54284U_200901_184453/13567572/ccs_79151_3	1	+
chrX	134449745	134449746	m54284U_200901_184453/75104518/ccs_79165_6	1	+
chrX	134449815	134449841	m54284U_200831_121835/51709882/ccs_79166_6	1	+
chrX	134453400	134453403	m54284U_200901_184453/76939986/ccs_79171_5	1	+
chrX	134588054	134588060	m54284U_200831_121835/109183703/ccs_79182_11	1	+
chrX	134589763	134589776	m54284U_200901_184453/110953882/ccs_79183_3	1	-
chrX	134607052	134607061	m54284U_200901_184453/99287813/ccs_79190_27	1	+
chrX	134689912	134689951	m54284U_200901_184453/165807726/ccs_79191_3	1	+
chrX	134721445	134721446	m54284U_200901_184453/166922396/ccs_79196_2	1	+
chrX	134721905	134721918	m54284U_200901_184453/7080407/ccs_79197_5	1	+
chrX	134760087	134760111	m54284U_200831_121835/89719293/ccs_79202_19	1	+
chrX	134804144	134804149	m54284U_200901_184453/27918533/ccs_79207_31	1	-
chrX	134972926	134972927	m54284U_200901_184453/178260142/ccs_79219_2	1	-
chrX	135745415	135745416	m54284U_200901_184453/15205026/ccs_79221_4	1	+
chrX	135891075	135891082	m54284U_200901_184453/45156410/ccs_79230_8	1	+
chrX	135995355	135995356	m54284U_200901_184453/154404530/ccs_79233_2	1	+
chrX	136170080	136170087	m54284U_200901_184453/146211952/ccs_79235_17	1	-
chrX	136246898	136246942	m54284U_200901_184453/41353550/ccs_79242_21	1	+
chrX	136271406	136271449	m54284U_200901_184453/170591256/ccs_79244_9	1	+
chrX	136732941	136732961	m54284U_200831_121835/25428853/ccs_79248_140	3	-
chrX	136743902	136743903	m54284U_200901_184453/95486843/ccs_79256_3	1	+
chrX	137079740	137079788	m54284U_200831_121835/51445995/ccs_79267_4	1	+
chrX	139235313	139235329	m54284U_200901_184453/119800451/ccs_79274_11	1	+
chrX	139672306	139672384	m54284U_200901_184453/25364207/ccs_79284_14	1	+
chrX	139752919	139752935	m54284U_200901_184453/26542871/ccs_79290_6	1	+
chrX	139824168	139824169	m54284U_200901_184453/29032770/ccs_79295_4	1	-
chrX	140475307	140475308	m54284U_200901_184453/99092751/ccs_79304_3	1	+
chrX	140476137	140476141	m54284U_200901_184453/137431820/ccs_79305_10	1	+
chrX	140764428	140764434	m54284U_200901_184453/111280474/ccs_79310_5	1	+
chrX	140948939	140948944	m54284U_200831_121835/46466869/ccs_79312_4	1	-
chrX	141164192	141164193	m54284U_200901_184453/160432605/ccs_79314_2	1	+
chrX	142320004	142320049	m54284U_200901_184453/173672625/ccs_79320_10	1	-
chrX	142835167	142835214	m54284U_200901_184453/148308271/ccs_79329_6	1	+
chrX	142853440	142853457	m54284U_200901_184453/104202840/ccs_79334_4	1	-
chrX	143791825	143791869	m54284U_200901_184453/93192759/ccs_79340_7	1	+
chrX	143802882	143802915	m54284U_200831_121835/143264271/ccs_79342_3	1	-
chrX	144369652	144369680	m54284U_200831_121835/74974618/ccs_79352_5	1	+
chrX	144374447	144374448	m54284U_200901_184453/81200652/ccs_79353_2	1	+
chrX	145451199	145451200	m54284U_200831_121835/161285441/ccs_79356_2	1	-
chrX	146176484	146176500	m54284U_200831_121835/8716847/ccs_79360_3	1	+
chrX	147472475	147472494	m54284U_200901_184453/31720910/ccs_79362_4	1	-
chrX	150519363	150519384	m54284U_200901_184453/111871507/ccs_79370_3	1	-
chrX	150582425	150582442	m54284U_200901_184453/141559312/ccs_79376_3	1	-
chrX	150806420	150806426	m54284U_200901_184453/47581073/ccs_79379_16	1	-
chrX	150985386	150985387	m54284U_200901_184453/17696441/ccs_79385_6	1	-
chrX	151089098	151089112	m54284U_200901_184453/139264499/ccs_79394_14	1	+
chrX	151089513	151089533	m54284U_200901_184453/98043723/ccs_79397_5	1	+
chrX	151471844	151471848	m54284U_200831_121835/75237400/ccs_79403_3	1	+
chrX	151473715	151473732	m54284U_200901_184453/97453459/ccs_79405_3	1	+
chrX	151632323	151632324	m54284U_200901_184453/148898238/ccs_79411_3	1	+
chrX	151891099	151891161	m54284U_200901_184453/77859587/ccs_79464_33	1	+
chrX	151910153	151910242	m54284U_200901_184453/135660228/ccs_79491_28	1	+
chrX	151914183	151914271	m54284U_200901_184453/94241957/ccs_79493_32	1	+
chrX	151920138	151920186	m54284U_200901_184453/60753082/ccs_79504_34	1	+
chrX	152004439	152004447	m54284U_200901_184453/10486814/ccs_79517_10	1	+
chrX	152036209	152036250	m54284U_200901_184453/149947396/ccs_79527_63	2	+
chrX	152209368	152209369	m54284U_200831_121835/40895180/ccs_79543_2	1	+
chrX	152273754	152273817	m54284U_200831_121835/159583027/ccs_79563_19	1	+
chrX	152336858	152336861	m54284U_200901_184453/142083110/ccs_79568_5	1	-
chrX	152340292	152340371	m54284U_200901_184453/44631295/ccs_79572_5	1	-
chrX	152909471	152909491	m54284U_200901_184453/76744040/ccs_79576_72	2	-
chrX	153501551	153501567	m54284U_200831_121835/85131572/ccs_79590_13	1	+
chrX	153741296	153741309	m54284U_200901_184453/101647228/ccs_79592_4	1	+
chrX	155213137	155213143	m54284U_200831_121835/144965822/ccs_79593_20	1	-
chrX	155297644	155297655	m54284U_200901_184453/9439849/ccs_79604_22	1	+
chrX	155323917	155323930	m54284U_200831_121835/17826128/ccs_79606_13	1	-
chrX	157165205	157165216	m54284U_200901_184453/72090962/ccs_79611_2	1	-
chrX	157445649	157445704	m54284U_200901_184453/139331380/ccs_79616_10	1	-
chrX	157547823	157547862	m54284U_200831_121835/156369805/ccs_79622_6	1	-
chrX	157567527	157567577	m54284U_200831_121835/111084090/ccs_79630_3	1	-
chrX	159363692	159363758	m54284U_200901_184453/167182503/ccs_79639_11	1	+
chrX	159385679	159385708	m54284U_200831_121835/106367664/ccs_79648_11	1	+
chrX	159553736	159553750	m54284U_200901_184453/9438203/ccs_79657_10	1	+
chrX	159917254	159917310	m54284U_200901_184453/14418673/ccs_79677_23	1	+
chrX	159974143	159974174	m54284U_200831_121835/30870090/ccs_79688_37	1	+
chrX	160122214	160122222	m54284U_200901_184453/128780087/ccs_79690_33	1	-
chrX	160123906	160123933	m54284U_200831_121835/80938643/ccs_79698_7	1	-
chrX	160496811	160496863	m54284U_200901_184453/40700013/ccs_79699_3	1	+
chrX	160591135	160591142	m54284U_200901_184453/79759284/ccs_79710_6	1	+
chrX	162567326	162567332	m54284U_200901_184453/655616/ccs_79711_5	1	+
chrX	162778619	162778647	m54284U_200901_184453/78841373/ccs_79718_6	1	+
chrX	162778781	162778796	m54284U_200831_121835/148046096/ccs_79719_89	2	+
chrX	162856847	162856851	m54284U_200901_184453/2058/ccs_79724_5	1	-
chrX	163031267	163031326	m54284U_200901_184453/94177355/ccs_79733_12	1	+
chrX	163933363	163933365	m54284U_200901_184453/18744091/ccs_79739_7	1	+
chrX	163953587	163953636	m54284U_200831_121835/102762002/ccs_79742_4	1	-
chrX	164071103	164071114	m54284U_200901_184453/78382173/ccs_79746_4	1	-
chrX	164372778	164372788	m54284U_200831_121835/176948450/ccs_79749_2	1	+
chrX	164938198	164938199	m54284U_200831_121835/155453718/ccs_79756_6	1	-
chrX	164997265	164997273	m54284U_200831_121835/81921421/ccs_79761_5	1	+
chrX	166390935	166390936	m54284U_200901_184453/118883454/ccs_79765_3	1	-
chrX	166457254	166457262	m54284U_200831_121835/84672747/ccs_79770_3	1	-
chrX	166855051	166855064	m54284U_200831_121835/125698760/ccs_79773_16	1	+
chrX	167207092	167207111	m54284U_200901_184453/171115202/ccs_79774_70	2	-
chrX	167346319	167346328	m54284U_200901_184453/137101689/ccs_79777_3	1	-
chrX	168653259	168653265	m54284U_200901_184453/141953536/ccs_79784_3	1	-
chrX	168654116	168654122	m54284U_200901_184453/106563829/ccs_79785_3	1	-
chrX	169311768	169311780	m54284U_200901_184453/154796925/ccs_79790_18	1	-
chrX	169983977	169984000	m54284U_200831_121835/121766807/ccs_79793_5	1	+
chrX	170018828	170018958	m54284U_200901_184453/86837655/ccs_79801_49	1	+
```
