## Supplementary material for "Mapping and modeling the genomic basis of differential RNA isoform expression at single-cell resolution with LR-Split-seq": Supupplemental Tables: S10_bulk_tss_5.sort.bed (part 1 of 2)

```
chr1	4785630	4785754	m54284U_200627_185153/84608129/ccs_2_432	4	-
chr1	4807759	4807968	m54284U_200704_135138/126551427/ccs_4_1321	12	+
chr1	4857691	4857949	m54284U_200704_135138/32770633/ccs_6_1362	13	+
chr1	5018758	5018833	m54284U_200127_154514/57279552/ccs_10_7	1	-
chr1	5019333	5019412	m54284U_200126_091954/6555950/ccs_11_74	1	-
chr1	5083061	5083256	m54284U_200627_185153/139725342/ccs_15_1347	12	+
chr1	6214609	6214937	m54284U_200126_091954/108332820/ccs_19_582	6	+
chr1	7026166	7026170	m54284U_200127_154514/166330641/ccs_26_3	1	+
chr1	7088868	7089197	m54284U_200127_154514/120783684/ccs_27_395	4	+
chr1	9545362	9546006	m54284U_200627_185153/34081622/ccs_30_1718	16	+
chr1	9548056	9548082	m54284U_200704_135138/179634690/ccs_34_3	1	+
chr1	9700119	9700215	m54284U_200126_091954/44564564/ccs_40_5	1	-
chr1	9700359	9700445	m54284U_200704_135138/150276381/ccs_41_4	1	-
chr1	9745896	9745971	m54284U_200704_135138/66456371/ccs_42_25	1	-
chr1	9746131	9746132	m54284U_200627_185153/89786119/ccs_43_2	1	-
chr1	9746358	9746501	m54284U_200627_185153/161022986/ccs_44_9	1	-
chr1	9747051	9747075	m54284U_200704_135138/40438335/ccs_45_3	1	-
chr1	9747465	9747519	m54284U_200704_135138/42993881/ccs_47_15	1	-
chr1	9747614	9747664	m54284U_200704_135138/123210164/ccs_48_3	1	-
chr1	9747835	9747994	m54284U_200627_185153/166266586/ccs_49_13	1	-
chr1	9748248	9748477	m54284U_200127_154514/167577600/ccs_50_203	2	-
chr1	9798121	9798222	m54284U_200127_154514/26083582/ccs_52_70	1	+
chr1	9944056	9944159	m54284U_200704_135138/140116923/ccs_54_52	1	-
chr1	10037732	10037981	m54284U_200704_135138/19791882/ccs_57_646	6	-
chr1	10038110	10038242	m54284U_200704_135138/157813280/ccs_58_44	1	-
chr1	10039763	10039835	m54284U_200126_091954/70451543/ccs_60_33	1	+
chr1	10214202	10214256	m54284U_200127_154514/144509239/ccs_73_3	1	-
chr1	10232485	10232566	m54284U_200704_135138/80677453/ccs_74_10	1	-
chr1	10232636	10232840	m54284U_200627_185153/129043083/ccs_75_51	1	-
chr1	10232928	10233131	m54284U_200704_135138/21760209/ccs_76_51	1	-
chr1	12692439	12692661	m54284U_200627_185153/57148390/ccs_78_70	1	+
chr1	12989871	12989913	m54284U_200704_135138/54002936/ccs_80_16	1	-
chr1	12990266	12990278	m54284U_200704_135138/131271079/ccs_81_2	1	-
chr1	12992582	12992769	m54284U_200126_091954/853603/ccs_85_19	1	-
chr1	13372445	13372456	m54284U_200704_135138/16319512/ccs_89_3	1	-
chr1	13373648	13373672	m54284U_200127_154514/91161786/ccs_90_2	1	-
chr1	13374039	13374042	m54284U_200126_091954/152306879/ccs_91_2	1	-
chr1	13589637	13589985	m54284U_200627_185153/16908376/ccs_93_1843	17	-
chr1	13660359	13660605	m54284U_200127_154514/176882424/ccs_94_366	4	-
chr1	14304632	14304679	m54284U_200704_135138/27853077/ccs_98_5	1	-
chr1	14309842	14310145	m54284U_200127_154514/96471254/ccs_100_74	1	-
chr1	14310205	14310254	m54284U_200127_154514/84412221/ccs_101_14	1	-
chr1	14755973	14756043	m54284U_200704_135138/6489863/ccs_105_30	1	-
chr1	16101750	16101929	m54284U_200627_185153/394433/ccs_109_202	2	-
chr1	16104372	16104452	m54284U_200126_091954/21037160/ccs_112_3174	29	-
chr1	16105299	16105592	m54284U_200127_154514/127469934/ccs_113_378	4	+
chr1	16105666	16106007	m54284U_200627_185153/48958259/ccs_114_88	1	+
chr1	16519212	16519340	m54284U_200627_185153/53870734/ccs_125_195	2	-
chr1	16619218	16619369	m54284U_200127_154514/117704682/ccs_129_763	7	-
chr1	16648005	16648012	m54284U_200627_185153/11471618/ccs_130_15	1	-
chr1	16656654	16656659	m54284U_200627_185153/87558549/ccs_132_2	1	-
chr1	16656846	16657174	m54284U_200704_135138/55904289/ccs_133_569	6	-
chr1	16665185	16665489	m54284U_200627_185153/46334958/ccs_135_978	9	+
chr1	16688418	16688475	m54284U_200704_135138/132843637/ccs_140_4	1	+
chr1	16995202	16995233	m54284U_200704_135138/68487577/ccs_142_2	1	-
chr1	16995702	16995708	m54284U_200704_135138/172490947/ccs_143_3	1	-
chr1	16995814	16995894	m54284U_200627_185153/153160239/ccs_144_19	1	-
chr1	16996203	16996372	m54284U_200704_135138/156109438/ccs_145_8	1	-
chr1	16996753	16996865	m54284U_200704_135138/179897825/ccs_147_9	1	-
chr1	16997253	16997267	m54284U_200704_135138/26084958/ccs_149_4	1	-
chr1	17004161	17004162	m54284U_200704_135138/20775241/ccs_150_3	1	-
chr1	17004496	17004534	m54284U_200627_185153/102761959/ccs_153_21	1	-
chr1	17016062	17016063	m54284U_200627_185153/92210606/ccs_154_3	1	-
chr1	17091340	17091372	m54284U_200627_185153/21496432/ccs_155_8	1	-
chr1	17091488	17091515	m54284U_200704_135138/69402696/ccs_156_4	1	-
chr1	17091768	17091818	m54284U_200627_185153/75104345/ccs_158_3	1	-
chr1	17092020	17092060	m54284U_200627_185153/76416536/ccs_159_3	1	-
chr1	17097252	17097280	m54284U_200704_135138/53480209/ccs_160_9	1	-
chr1	17097353	17097445	m54284U_200627_185153/46532972/ccs_161_9	1	-
chr1	17097705	17097904	m54284U_200126_091954/4064677/ccs_163_143	2	-
chr1	17601847	17601890	m54284U_200627_185153/150013709/ccs_164_2	1	+
chr1	20450340	20450349	m54284U_200704_135138/9961789/ccs_168_2	1	-
chr1	20522863	20522904	m54284U_200627_185153/139920888/ccs_169_2	1	-
chr1	20621745	20621794	m54284U_200704_135138/33359029/ccs_176_3	1	-
chr1	20669880	20669943	m54284U_200704_135138/177670475/ccs_178_17	1	+
chr1	20670023	20670149	m54284U_200704_135138/102695666/ccs_179_40	1	+
chr1	20679543	20679554	m54284U_200704_135138/155780876/ccs_183_15	1	+
chr1	20682855	20682922	m54284U_200627_185153/172362061/ccs_190_34	1	+
chr1	20803251	20803252	m54284U_200127_154514/46532384/ccs_196_2	1	-
chr1	20810084	20810131	m54284U_200127_154514/26870032/ccs_197_2	1	-
chr1	20820160	20820363	m54284U_200126_091954/137299956/ccs_198_3451	31	-
chr1	20890557	20890599	m54284U_200126_091954/63440779/ccs_199_10	1	+
chr1	20934933	20934973	m54284U_200627_185153/125897246/ccs_200_2	1	+
chr1	21079179	21079244	m54284U_200126_091954/79103444/ccs_206_14	1	-
chr1	21218599	21218642	m54284U_200126_091954/71304641/ccs_207_4	1	+
chr1	21512029	21512043	m54284U_200704_135138/49744102/ccs_208_18	1	-
chr1	23382901	23382927	m54284U_200704_135138/112066564/ccs_210_2	1	-
chr1	23383141	23383308	m54284U_200627_185153/19990791/ccs_211_25	1	-
chr1	23922078	23922421	m54284U_200704_135138/169411346/ccs_213_227	3	-
chr1	24005596	24005678	m54284U_200704_135138/96535948/ccs_214_131	2	-
chr1	24100188	24100381	m54284U_200127_154514/153814540/ccs_218_235	3	-
chr1	24612963	24613120	m54284U_200704_135138/41419171/ccs_221_13	1	-
chr1	24613282	24613432	m54284U_200704_135138/160432619/ccs_222_11	1	-
chr1	24613523	24613673	m54284U_200704_135138/163645811/ccs_223_56	1	-
chr1	24613745	24614016	m54284U_200627_185153/25363096/ccs_224_29	1	-
chr1	24614089	24614191	m54284U_200704_135138/81264674/ccs_225_57	1	-
chr1	24614310	24614396	m54284U_200627_185153/16384152/ccs_226_14	1	-
chr1	24614567	24614649	m54284U_200627_185153/104336088/ccs_227_7	1	-
chr1	24614707	24614740	m54284U_200704_135138/63571361/ccs_228_7	1	-
chr1	24614807	24614814	m54284U_200627_185153/82182674/ccs_229_5	1	-
chr1	24614974	24615406	m54284U_200627_185153/124585232/ccs_230_123	2	-
chr1	24615538	24615565	m54284U_200627_185153/97584106/ccs_231_10	1	-
chr1	24615729	24615854	m54284U_200627_185153/68749061/ccs_232_24	1	-
chr1	24615954	24616155	m54284U_200627_185153/72353790/ccs_233_57	1	-
chr1	24678528	24678795	m54284U_200704_135138/149621493/ccs_234_497	5	+
chr1	28580508	28580519	m54284U_200704_135138/88869693/ccs_236_6	1	-
chr1	30873581	30873753	m54284U_200627_185153/57803094/ccs_241_106	1	-
chr1	30873840	30873920	m54284U_200704_135138/154010290/ccs_242_27	1	-
chr1	30949155	30949349	m54284U_200627_185153/123929770/ccs_246_18	1	-
chr1	30949578	30949777	m54284U_200126_091954/176555540/ccs_247_2818	25	-
chr1	30950037	30950204	m54284U_200126_091954/171704659/ccs_249_52	1	-
chr1	33453986	33453987	m54284U_200704_135138/105252326/ccs_251_2	1	-
chr1	33669685	33669820	m54284U_200126_091954/67895539/ccs_252_477	5	-
chr1	33719857	33720243	m54284U_200127_154514/149555971/ccs_253_475	5	+
chr1	33757641	33757816	m54284U_200627_185153/91422836/ccs_256_1365	13	-
chr1	33814380	33814576	m54284U_200127_154514/90507061/ccs_260_345	4	-
chr1	33907599	33907953	m54284U_200627_185153/98240290/ccs_263_147	2	-
chr1	34439256	34439397	m54284U_200126_091954/144901481/ccs_289_286	3	-
chr1	34439498	34439545	m54284U_200127_154514/56887245/ccs_290_9	1	+
chr1	34439678	34439727	m54284U_200627_185153/176619613/ccs_291_12	1	-
chr1	34439780	34439910	m54284U_200704_135138/69338934/ccs_292_628	6	+
chr1	34801706	34801812	m54284U_200127_154514/167248939/ccs_295_10	1	+
chr1	34823000	34823004	m54284U_200627_185153/45419014/ccs_297_3	1	+
chr1	34842869	34843056	m54284U_200704_135138/56625264/ccs_299_180	2	-
chr1	34849926	34850043	m54284U_200127_154514/158008550/ccs_300_1055	10	+
chr1	34851837	34851866	m54284U_200126_091954/112329164/ccs_301_59	1	+
chr1	36068324	36068515	m54284U_200627_185153/47776122/ccs_302_30	1	+
chr1	36244088	36244329	m54284U_200126_091954/99681538/ccs_318_359	4	-
chr1	36273396	36273442	m54284U_200627_185153/15075704/ccs_320_17	1	-
chr1	36307712	36307798	m54284U_200627_185153/94569659/ccs_321_323	3	+
chr1	36319895	36320001	m54284U_200627_185153/147194129/ccs_334_34	1	+
chr1	36331928	36331934	m54284U_200627_185153/75891986/ccs_342_4	1	+
chr1	36332347	36332357	m54284U_200627_185153/46990526/ccs_343_2	1	+
chr1	36367842	36367975	m54284U_200704_135138/131465873/ccs_347_24	1	-
chr1	36369050	36369191	m54284U_200126_091954/146407966/ccs_349_276	3	-
chr1	36439643	36439656	m54284U_200704_135138/162662865/ccs_350_2	1	-
chr1	36445107	36445292	m54284U_200704_135138/58525167/ccs_351_542	5	-
chr1	36471741	36471852	m54284U_200127_154514/142148083/ccs_352_8	1	+
chr1	36472397	36472419	m54284U_200127_154514/119407118/ccs_353_2	1	+
chr1	36472565	36472580	m54284U_200704_135138/163120480/ccs_354_5	1	+
chr1	36472887	36472888	m54284U_200627_185153/40241799/ccs_356_2	1	+
chr1	36472978	36472991	m54284U_200627_185153/110559969/ccs_357_9	1	+
chr1	36535614	36535854	m54284U_200627_185153/172492759/ccs_374_824	8	-
chr1	36547147	36547261	m54284U_200126_091954/65210190/ccs_381_102	1	-
chr1	36556593	36556725	m54284U_200127_154514/148701848/ccs_382_18	1	-
chr1	36557532	36557555	m54284U_200627_185153/108202663/ccs_383_4	1	-
chr1	36558058	36558264	m54284U_200627_185153/146081116/ccs_385_98	1	-
chr1	36558359	36558403	m54284U_200627_185153/162923900/ccs_386_5	1	-
chr1	36691430	36691670	m54284U_200704_135138/54856102/ccs_389_1507	14	+
chr1	36709848	36710024	m54284U_200627_185153/50069990/ccs_392_1932	18	-
chr1	36795363	36795372	m54284U_200627_185153/42993551/ccs_397_2	1	-
chr1	36811532	36811537	m54284U_200704_135138/41091098/ccs_399_2	1	-
chr1	36840451	36840515	m54284U_200127_154514/97060182/ccs_401_8	1	-
chr1	37299887	37299947	m54284U_200627_185153/87032220/ccs_403_26	1	+
chr1	37429833	37430117	m54284U_200704_135138/79496369/ccs_404_732	7	-
chr1	37430141	37430238	m54284U_200704_135138/146473708/ccs_405_233	3	+
chr1	37438746	37438850	m54284U_200704_135138/168298638/ccs_407_46	1	+
chr1	37864806	37864842	m54284U_200627_185153/5505278/ccs_409_6	1	-
chr1	37865046	37865163	m54284U_200126_091954/127860879/ccs_410_45	1	-
chr1	37865223	37865241	m54284U_200627_185153/159451476/ccs_411_4	1	-
chr1	37871886	37871954	m54284U_200704_135138/2359527/ccs_413_8	1	+
chr1	37872193	37872291	m54284U_200627_185153/92474159/ccs_414_58	1	+
chr1	37872343	37872401	m54284U_200704_135138/27918606/ccs_415_7	1	+
chr1	37875571	37875592	m54284U_200704_135138/90767864/ccs_419_5	1	+
chr1	37879022	37879034	m54284U_200704_135138/25494219/ccs_420_11	1	-
chr1	37890219	37890245	m54284U_200704_135138/95748809/ccs_421_5	1	-
chr1	37890317	37890404	m54284U_200704_135138/38341088/ccs_422_35	1	-
chr1	37890485	37890570	m54284U_200627_185153/151257139/ccs_423_230	3	+
chr1	37897730	37897760	m54284U_200627_185153/95029381/ccs_426_8	1	+
chr1	37996925	37996967	m54284U_200127_154514/47907606/ccs_427_16	1	-
chr1	37997157	37997274	m54284U_200704_135138/84805632/ccs_428_485	5	-
chr1	37998085	37998301	m54284U_200627_185153/29559525/ccs_429_235	3	+
chr1	38019320	38019458	m54284U_200627_185153/40895541/ccs_432_444	4	+
chr1	38129573	38129831	m54284U_200704_135138/179176238/ccs_442_151	2	-
chr1	38130111	38130126	m54284U_200627_185153/2884307/ccs_444_4	1	-
chr1	38897913	38898161	m54284U_200627_185153/69140643/ccs_446_29	1	-
chr1	38987751	38987835	m54284U_200704_135138/177866139/ccs_448_989	9	+
chr1	39367825	39367958	m54284U_200704_135138/132713111/ccs_455_392	4	+
chr1	39368147	39368241	m54284U_200627_185153/108332367/ccs_457_82	1	+
chr1	39370014	39370124	m54284U_200704_135138/179765601/ccs_458_21	1	+
chr1	39371258	39371319	m54284U_200704_135138/73728951/ccs_459_3	1	+
chr1	39389459	39389460	m54284U_200704_135138/170788597/ccs_462_5	1	-
chr1	39457946	39458047	m54284U_200704_135138/102894225/ccs_465_26	1	-
chr1	39478686	39478767	m54284U_200704_135138/60031405/ccs_467_63	1	-
chr1	39535759	39536081	m54284U_200704_135138/149687116/ccs_469_200	2	+
chr1	39576886	39577072	m54284U_200627_185153/10094827/ccs_474_14	1	-
chr1	39577171	39577429	m54284U_200627_185153/38339590/ccs_475_107	1	-
chr1	39900765	39901265	m54284U_200704_135138/129828880/ccs_478_272	3	+
chr1	40225060	40225241	m54284U_200127_154514/76481252/ccs_494_14	1	+
chr1	40266543	40266683	m54284U_200126_091954/9766906/ccs_495_25	1	+
chr1	40313629	40313639	m54284U_200704_135138/92734014/ccs_497_3	1	+
chr1	40313728	40313746	m54284U_200127_154514/60556520/ccs_498_5	1	+
chr1	40314204	40314205	m54284U_200704_135138/27855702/ccs_499_2	1	+
chr1	40439776	40439777	m54284U_200127_154514/36701981/ccs_504_4	1	+
chr1	40515323	40515523	m54284U_200127_154514/99682886/ccs_505_166	2	+
chr1	40600908	40600950	m54284U_200126_091954/29689632/ccs_507_3	1	+
chr1	40681550	40681839	m54284U_200704_135138/78054320/ccs_510_256	3	+
chr1	40682000	40682075	m54284U_200627_185153/104401415/ccs_511_13	1	+
chr1	40805502	40805795	m54284U_200704_135138/113838456/ccs_516_384	4	+
chr1	40854789	40855098	m54284U_200704_135138/26411949/ccs_518_71	1	+
chr1	40855152	40855413	m54284U_200704_135138/119669339/ccs_519_150	2	+
chr1	42851221	42851406	m54284U_200127_154514/96208702/ccs_526_446	4	+
chr1	43092402	43092499	m54284U_200627_185153/59377253/ccs_530_68	1	-
chr1	43098694	43098806	m54284U_200704_135138/63113665/ccs_535_507	5	+
chr1	43163719	43163977	m54284U_200126_091954/112789083/ccs_544_763	7	-
chr1	43164036	43164095	m54284U_200627_185153/130616028/ccs_545_15	1	-
chr1	43189051	43189142	m54284U_200127_154514/108202139/ccs_546_699	7	+
chr1	43445709	43446004	m54284U_200126_091954/81069538/ccs_547_368	4	+
chr1	43730558	43730604	m54284U_200627_185153/140903744/ccs_549_2	1	+
chr1	43827664	43827823	m54284U_200627_185153/8848738/ccs_553_538	5	-
chr1	43933613	43933717	m54284U_200627_185153/20843092/ccs_555_37	1	+
chr1	43933951	43934238	m54284U_200704_135138/43125383/ccs_557_1586	15	+
chr1	44102340	44102505	m54284U_200127_154514/33622585/ccs_568_170	2	-
chr1	44118388	44118465	m54284U_200627_185153/2885805/ccs_572_9	1	-
chr1	44118603	44118923	m54284U_200704_135138/128321640/ccs_573_530	5	-
chr1	44118955	44119086	m54284U_200126_091954/83165210/ccs_574_67	1	+
chr1	44119341	44119420	m54284U_200704_135138/18287157/ccs_575_54	1	-
chr1	44119446	44119571	m54284U_200126_091954/36309281/ccs_576_61	1	+
chr1	44119935	44120097	m54284U_200126_091954/111348077/ccs_578_45	1	+
chr1	44147863	44148131	m54284U_200627_185153/77006988/ccs_581_489	5	+
chr1	44551644	44551756	m54284U_200627_185153/59574287/ccs_585_57	1	+
chr1	45311431	45311814	m54284U_200704_135138/165740584/ccs_586_15020	134	+
chr1	45502843	45503350	m54284U_200127_154514/34866475/ccs_621_1627	15	-
chr1	45795427	45795611	m54284U_200704_135138/5112074/ccs_623_1224	11	+
chr1	45857361	45857395	m54284U_200126_091954/16976045/ccs_625_3	1	-
chr1	45925480	45925603	m54284U_200627_185153/128910995/ccs_627_214	2	-
chr1	46853485	46853733	m54284U_200127_154514/162530967/ccs_628_202	2	-
chr1	46854045	46854109	m54284U_200704_135138/112134798/ccs_629_3	1	-
chr1	50927488	50927564	m54284U_200704_135138/126878659/ccs_631_82	1	+
chr1	50927975	50927998	m54284U_200704_135138/161677574/ccs_634_5	1	+
chr1	51185430	51185524	m54284U_200704_135138/76416843/ccs_635_13	1	+
chr1	51289023	51289832	m54284U_200627_185153/73401751/ccs_636_968	9	+
chr1	51300665	51300851	m54284U_200627_185153/42666663/ccs_637_39	1	+
chr1	51300962	51300989	m54284U_200627_185153/170133683/ccs_638_2	1	+
chr1	51301177	51301224	m54284U_200627_185153/170067716/ccs_639_8	1	+
chr1	51301290	51301482	m54284U_200704_135138/142738186/ccs_640_26	1	+
chr1	51301950	51301955	m54284U_200627_185153/92013031/ccs_641_8	1	+
chr1	51302778	51302819	m54284U_200704_135138/122489430/ccs_642_144	2	+
chr1	51477867	51478315	m54284U_200627_185153/81003351/ccs_646_47	1	-
chr1	51478375	51478453	m54284U_200627_185153/27199391/ccs_647_166	2	-
chr1	51915901	51915994	m54284U_200127_154514/96995549/ccs_652_269	3	-
chr1	52119426	52119572	m54284U_200126_091954/31721775/ccs_655_89	1	+
chr1	52232711	52232958	m54284U_200627_185153/65669039/ccs_660_20	1	-
chr1	52233061	52233265	m54284U_200704_135138/29557427/ccs_661_138	2	-
chr1	52500226	52500564	m54284U_200627_185153/36897584/ccs_663_490	5	-
chr1	52630710	52630775	m54284U_200126_091954/92669838/ccs_665_43	1	+
chr1	52727300	52727304	m54284U_200627_185153/132908963/ccs_668_2	1	-
chr1	52817503	52817581	m54284U_200127_154514/156043997/ccs_669_88	1	-
chr1	52817650	52817805	m54284U_200126_091954/39060257/ccs_670_131	2	-
chr1	52845014	52845123	m54284U_200127_154514/62458599/ccs_671_228	3	+
chr1	53296941	53297034	m54284U_200704_135138/148244828/ccs_672_175	2	-
chr1	53297022	53297167	m54284U_200126_091954/43059957/ccs_673_389	4	+
chr1	53313627	53313744	m54284U_200126_091954/82051206/ccs_674_268	3	+
chr1	53352560	53352764	m54284U_200126_091954/107675972/ccs_676_1444	13	-
chr1	53785088	53785261	m54284U_200627_185153/74515594/ccs_681_498	5	-
chr1	53866481	53866567	m54284U_200627_185153/81528564/ccs_683_10	1	-
chr1	53940357	53940384	m54284U_200127_154514/7670470/ccs_684_2	1	-
chr1	54250769	54250837	m54284U_200126_091954/5047643/ccs_686_5	1	+
chr1	54397842	54397852	m54284U_200126_091954/62326483/ccs_689_16	1	-
chr1	54438879	54439037	m54284U_200126_091954/121767405/ccs_690_308	3	-
chr1	54485025	54485044	m54284U_200627_185153/54068857/ccs_691_11	1	-
chr1	54557626	54557716	m54284U_200126_091954/35258976/ccs_692_19	1	-
chr1	54646769	54646807	m54284U_200627_185153/83689954/ccs_693_3	1	-
chr1	54926297	54926434	m54284U_200627_185153/158925890/ccs_697_29	1	-
chr1	55027355	55027517	m54284U_200704_135138/139201336/ccs_711_2068	19	-
chr1	55052744	55052974	m54284U_200704_135138/86247058/ccs_712_553	5	+
chr1	55053068	55053119	m54284U_200627_185153/94044656/ccs_713_6	1	-
chr1	55086862	55086945	m54284U_200127_154514/179110759/ccs_718_13	1	-
chr1	55087796	55088287	m54284U_200704_135138/128060141/ccs_721_9556	85	-
chr1	55087956	55087996	m54284U_200126_091954/8520991/ccs_722_4	1	+
chr1	55088112	55088397	m54284U_200704_135138/148113697/ccs_723_1381	13	+
chr1	55131216	55131367	m54284U_200704_135138/96732901/ccs_725_991	9	+
chr1	55226196	55227166	m54284U_200126_091954/117835553/ccs_726_354	4	-
chr1	55228376	55228399	m54284U_200627_185153/82969798/ccs_728_3	1	-
chr1	55237152	55237446	m54284U_200627_185153/34736090/ccs_729_141	2	+
chr1	55239259	55239326	m54284U_200627_185153/111870276/ccs_734_14	1	+
chr1	56971329	56971331	m54284U_200627_185153/142739081/ccs_741_2	1	-
chr1	56973215	56973262	m54284U_200704_135138/179241440/ccs_742_2	1	+
chr1	57377596	57377774	m54284U_200704_135138/73402740/ccs_746_271	3	+
chr1	57383964	57384000	m54284U_200126_091954/78251211/ccs_748_15	1	+
chr1	57406416	57406513	m54284U_200627_185153/40108741/ccs_755_73	1	-
chr1	57406507	57406597	m54284U_200127_154514/4196092/ccs_757_31	1	+
chr1	57406650	57406714	m54284U_200126_091954/126618167/ccs_758_16	1	-
chr1	57406678	57406809	m54284U_200126_091954/73400423/ccs_759_154	2	+
chr1	57774634	57774677	m54284U_200704_135138/169740277/ccs_764_4	1	+
chr1	57774754	57774945	m54284U_200627_185153/63308142/ccs_765_72	1	+
chr1	57969925	57969926	m54284U_200704_135138/80872985/ccs_773_3	1	-
chr1	57969987	57970160	m54284U_200127_154514/177277332/ccs_774_196	2	-
chr1	57995939	57996290	m54284U_200704_135138/8128643/ccs_775_394	4	+
chr1	58029952	58030001	m54284U_200627_185153/45288271/ccs_777_5	1	+
chr1	58393071	58393238	m54284U_200627_185153/108530098/ccs_781_6613	59	+
chr1	58406402	58406449	m54284U_200126_091954/130416721/ccs_791_6	1	+
chr1	58423987	58424101	m54284U_200627_185153/121702501/ccs_793_286	3	-
chr1	58445211	58445326	m54284U_200627_185153/165479471/ccs_795_27	1	+
chr1	58445367	58445549	m54284U_200627_185153/64161408/ccs_797_106	1	-
chr1	58445491	58445673	m54284U_200704_135138/153486972/ccs_798_389	4	+
chr1	58447632	58447734	m54284U_200627_185153/6424269/ccs_799_20	1	+
chr1	58447809	58448017	m54284U_200704_135138/44567268/ccs_800_23	1	+
chr1	58504805	58505114	m54284U_200126_091954/133040434/ccs_801_1110	10	-
chr1	58586248	58586315	m54284U_200627_185153/118947914/ccs_802_57	1	-
chr1	58586370	58586437	m54284U_200704_135138/47514371/ccs_803_7	1	+
chr1	58586595	58586654	m54284U_200627_185153/98042998/ccs_804_246	3	+
chr1	58646594	58646622	m54284U_200127_154514/7734212/ccs_805_7	1	+
chr1	58652608	58652629	m54284U_200126_091954/85722883/ccs_807_2	1	+
chr1	58711455	58711561	m54284U_200127_154514/65209276/ccs_809_87	1	+
chr1	58712084	58712197	m54284U_200127_154514/169870461/ccs_810_14	1	+
chr1	58713213	58713346	m54284U_200627_185153/64028916/ccs_811_208	2	+
chr1	58795374	58795720	m54284U_200704_135138/162990606/ccs_826_325	3	+
chr1	58973333	58973515	m54284U_200627_185153/106170244/ccs_831_167	2	-
chr1	58973534	58973708	m54284U_200627_185153/49873584/ccs_832_171	2	+
chr1	58973793	58973829	m54284U_200127_154514/2621537/ccs_833_2	1	+
chr1	59119726	59119834	m54284U_200627_185153/147850888/ccs_836_304	3	-
chr1	59120049	59120130	m54284U_200126_091954/170919167/ccs_837_117	2	-
chr1	59120407	59120446	m54284U_200704_135138/29821719/ccs_838_8	1	-
chr1	59207799	59207800	m54284U_200627_185153/27263286/ccs_841_2	1	-
chr1	59220455	59220457	m54284U_200127_154514/45351721/ccs_845_3	1	-
chr1	59237175	59237259	m54284U_200704_135138/54070015/ccs_846_215	2	-
chr1	59482097	59482265	m54284U_200704_135138/129368425/ccs_847_115	2	+
chr1	59482463	59482977	m54284U_200704_135138/146605943/ccs_849_120	2	+
chr1	59483172	59483288	m54284U_200704_135138/38274296/ccs_851_12	1	+
chr1	59483441	59483651	m54284U_200704_135138/123601255/ccs_853_77	1	+
chr1	59670720	59670837	m54284U_200704_135138/10159563/ccs_872_1166	11	-
chr1	59684916	59685160	m54284U_200627_185153/119997533/ccs_874_2006	18	+
chr1	59764305	59764456	m54284U_200127_154514/23856931/ccs_878_11	1	+
chr1	59912976	59913221	m54284U_200704_135138/140574896/ccs_880_40	1	+
chr1	59913392	59913443	m54284U_200704_135138/127075340/ccs_881_4	1	+
chr1	59913685	59913708	m54284U_200627_185153/88736378/ccs_883_3	1	+
chr1	60078238	60078243	m54284U_200704_135138/88670400/ccs_885_19	1	-
chr1	60097612	60097769	m54284U_200126_091954/134743246/ccs_886_193	2	-
chr1	60097885	60097935	m54284U_200127_154514/133825339/ccs_887_240	3	-
chr1	60098097	60098223	m54284U_200127_154514/85199620/ccs_888_414	4	-
chr1	60098199	60098281	m54284U_200704_135138/4064226/ccs_889_32	1	+
chr1	60098426	60098534	m54284U_200627_185153/1116545/ccs_891_33	1	-
chr1	60180571	60180652	m54284U_200704_135138/107546575/ccs_894_45	1	+
chr1	60343249	60343401	m54284U_200126_091954/173606201/ccs_899_608	6	+
chr1	60409546	60409889	m54284U_200704_135138/168428685/ccs_901_215	2	+
chr1	60478622	60478664	m54284U_200627_185153/47122980/ccs_908_14	1	+
chr1	60566640	60566852	m54284U_200126_091954/96796750/ccs_915_32	1	-
chr1	60703916	60703990	m54284U_200127_154514/121111400/ccs_917_36	1	+
chr1	60746374	60746466	m54284U_200704_135138/118818907/ccs_919_20	1	+
chr1	62703306	62703536	m54284U_200126_091954/114362283/ccs_921_153	2	+
chr1	62796570	62796604	m54284U_200704_135138/53348255/ccs_929_14	1	+
chr1	63114315	63114335	m54284U_200704_135138/120259076/ccs_935_9	1	-
chr1	63114450	63114457	m54284U_200704_135138/161023058/ccs_936_2	1	+
chr1	63176466	63176847	m54284U_200704_135138/177145401/ccs_946_3246	29	-
chr1	63176793	63176911	m54284U_200127_154514/6291606/ccs_948_77	1	+
chr1	63177034	63177277	m54284U_200127_154514/72485390/ccs_950_1101	10	+
chr1	63179457	63179538	m54284U_200627_185153/117571916/ccs_953_165	2	+
chr1	63730599	63730706	m54284U_200126_091954/139856354/ccs_956_753	7	+
chr1	64078885	64078886	m54284U_200627_185153/135725623/ccs_959_2	1	-
chr1	64121012	64121041	m54284U_200704_135138/72222330/ccs_960_6	1	-
chr1	64121228	64121347	m54284U_200704_135138/27132125/ccs_961_12	1	-
chr1	64121411	64121523	m54284U_200704_135138/76678081/ccs_962_25	1	-
chr1	64532774	64533008	m54284U_200704_135138/161679492/ccs_964_303	3	+
chr1	64615510	64615652	m54284U_200127_154514/69470650/ccs_966_80	1	-
chr1	64616441	64616445	m54284U_200704_135138/81594442/ccs_967_13	1	-
chr1	64617155	64617273	m54284U_200127_154514/104663306/ccs_968_179	2	-
chr1	64617707	64617777	m54284U_200126_091954/70321459/ccs_969_11	1	-
chr1	64690917	64691232	m54284U_200704_135138/103090269/ccs_973_57	1	+
chr1	64691285	64691358	m54284U_200704_135138/17957000/ccs_974_11	1	+
chr1	64723968	64723993	m54284U_200704_135138/9503225/ccs_978_6	1	+
chr1	64724065	64724079	m54284U_200126_091954/58590853/ccs_979_4	1	+
chr1	64737347	64737390	m54284U_200704_135138/56492052/ccs_983_3	1	-
chr1	64737568	64737575	m54284U_200126_091954/138543807/ccs_984_2	1	-
chr1	64956688	64956834	m54284U_200127_154514/58392819/ccs_986_28	1	-
chr1	64993999	64994002	m54284U_200704_135138/18024343/ccs_987_27	1	-
chr1	64994303	64994636	m54284U_200704_135138/63899729/ccs_989_319	3	-
chr1	65179029	65179149	m54284U_200704_135138/62524005/ccs_992_1102	10	-
chr1	65186452	65186537	m54284U_200704_135138/38274201/ccs_995_42	1	-
chr1	65186682	65186730	m54284U_200127_154514/177931003/ccs_996_20	1	+
chr1	65190316	65190323	m54284U_200627_185153/9830459/ccs_997_8	1	+
chr1	65246303	65246325	m54284U_200627_185153/131399961/ccs_999_3	1	+
chr1	65276485	65276486	m54284U_200627_185153/79103026/ccs_1004_4	1	+
chr1	66700799	66701006	m54284U_200627_185153/83625634/ccs_1006_344	4	+
chr1	66816915	66816957	m54284U_200627_185153/160762060/ccs_1015_9	1	-
chr1	66817393	66817604	m54284U_200704_135138/165021911/ccs_1016_133	2	-
chr1	66863207	66863419	m54284U_200704_135138/90374631/ccs_1022_1625	15	-
chr1	66935292	66935463	m54284U_200627_185153/592239/ccs_1027_4858	44	-
chr1	66937457	66937899	m54284U_200704_135138/156633082/ccs_1029_1087	10	-
chr1	66944831	66945142	m54284U_200704_135138/59770493/ccs_1031_833	8	-
chr1	67038591	67038900	m54284U_200704_135138/86772527/ccs_1035_470	5	-
chr1	69685998	69686027	m54284U_200127_154514/133433084/ccs_1036_2	1	-
chr1	71102906	71102998	m54284U_200627_185153/74385617/ccs_1038_50	1	-
chr1	71557121	71557255	m54284U_200127_154514/39521003/ccs_1040_357	4	+
chr1	71607951	71608023	m54284U_200126_091954/25167799/ccs_1049_17	1	-
chr1	71641293	71641294	m54284U_200627_185153/36767511/ccs_1064_2	1	-
chr1	71653144	71653251	m54284U_200127_154514/74318702/ccs_1068_253	3	-
chr1	71653346	71653353	m54284U_200704_135138/41746843/ccs_1069_2	1	+
chr1	71888111	71888184	m54284U_200627_185153/113967219/ccs_1071_8	1	+
chr1	71888401	71888402	m54284U_200704_135138/156960344/ccs_1072_3	1	+
chr1	72212087	72212412	m54284U_200704_135138/131073039/ccs_1075_121	2	-
chr1	72254795	72254936	m54284U_200704_135138/67569272/ccs_1078_25	1	+
chr1	72284220	72284326	m54284U_200127_154514/176030628/ccs_1079_244	3	-
chr1	72284375	72284415	m54284U_200627_185153/43844497/ccs_1080_18	1	+
chr1	72307329	72307554	m54284U_200627_185153/177799519/ccs_1083_709	7	+
chr1	72583236	72583417	m54284U_200627_185153/118554864/ccs_1086_267	3	+
chr1	72583558	72583630	m54284U_200126_091954/175112325/ccs_1087_26	1	+
chr1	72711245	72711376	m54284U_200627_185153/135988243/ccs_1092_1646	15	+
chr1	72711670	72711770	m54284U_200704_135138/131466263/ccs_1093_1087	10	+
chr1	72824428	72824676	m54284U_200126_091954/154666544/ccs_1096_488	5	+
chr1	72873824	72874107	m54284U_200627_185153/102892564/ccs_1103_55	1	-
chr1	72874181	72874263	m54284U_200704_135138/53152427/ccs_1104_66	1	-
chr1	72874333	72874618	m54284U_200704_135138/21104858/ccs_1105_66	1	-
chr1	72874696	72874888	m54284U_200627_185153/76941965/ccs_1106_103	1	-
chr1	73824387	73824409	m54284U_200627_185153/83231224/ccs_1110_3	1	-
chr1	73952442	73952555	m54284U_200627_185153/116328224/ccs_1116_8	1	-
chr1	73952688	73952690	m54284U_200704_135138/142214612/ccs_1117_4	1	-
chr1	73952768	73952860	m54284U_200704_135138/47515964/ccs_1118_8	1	-
chr1	73952929	73952957	m54284U_200704_135138/55838664/ccs_1119_4	1	-
chr1	73953071	73953127	m54284U_200704_135138/134480468/ccs_1120_5	1	-
chr1	74016354	74016485	m54284U_200127_154514/47253762/ccs_1125_60	1	-
chr1	74037113	74037172	m54284U_200126_091954/143458592/ccs_1128_11	1	-
chr1	74236397	74236877	m54284U_200627_185153/65603800/ccs_1130_4252	38	+
chr1	74284243	74284283	m54284U_200704_135138/64356602/ccs_1139_4	1	-
chr1	74284524	74284777	m54284U_200126_091954/25887708/ccs_1140_3393	31	-
chr1	74284992	74285115	m54284U_200704_135138/90702196/ccs_1141_190	2	+
chr1	74285652	74285699	m54284U_200627_185153/178588344/ccs_1144_2	1	-
chr1	74285840	74285845	m54284U_200704_135138/66453582/ccs_1145_7	1	+
chr1	74289443	74289520	m54284U_200704_135138/97192779/ccs_1153_121	2	-
chr1	74289889	74289925	m54284U_200704_135138/31458364/ccs_1154_237	3	-
chr1	74295230	74295610	m54284U_200704_135138/82643130/ccs_1159_735	7	-
chr1	74304126	74304417	m54284U_200627_185153/159645730/ccs_1163_752	7	-
chr1	74332621	74332685	m54284U_200127_154514/39388017/ccs_1165_36	1	+
chr1	74351841	74351897	m54284U_200627_185153/161679012/ccs_1166_3	1	+
chr1	74352094	74352102	m54284U_200704_135138/150537042/ccs_1167_4	1	+
chr1	74352222	74352271	m54284U_200627_185153/145099009/ccs_1168_3	1	+
chr1	74375220	74375272	m54284U_200627_185153/58458944/ccs_1170_3	1	+
chr1	74376655	74376665	m54284U_200704_135138/25495495/ccs_1171_2	1	+
chr1	74391820	74391945	m54284U_200126_091954/65078379/ccs_1172_30	1	+
chr1	74392122	74392154	m54284U_200127_154514/46860508/ccs_1173_2	1	+
chr1	74392290	74392321	m54284U_200127_154514/51775536/ccs_1174_5	1	+
chr1	74392382	74392397	m54284U_200127_154514/25232505/ccs_1175_2	1	+
chr1	74393317	74393321	m54284U_200126_091954/41551327/ccs_1176_2	1	+
chr1	74505675	74505891	m54284U_200704_135138/75171784/ccs_1179_96	1	-
chr1	74506000	74506125	m54284U_200127_154514/45680546/ccs_1180_219	2	+
chr1	74506261	74506434	m54284U_200126_091954/19858776/ccs_1181_590	6	+
chr1	74506612	74506635	m54284U_200627_185153/52955730/ccs_1183_4	1	-
chr1	74529725	74529737	m54284U_200704_135138/150339613/ccs_1190_34	1	+
chr1	74542878	74542911	m54284U_200627_185153/5046880/ccs_1194_5	1	+
chr1	74587479	74587485	m54284U_200126_091954/169609077/ccs_1198_2	1	+
chr1	74588045	74588091	m54284U_200127_154514/64160972/ccs_1201_6	1	+
chr1	74588047	74588232	m54284U_200627_185153/45023616/ccs_1202_20	1	-
chr1	74588253	74588451	m54284U_200704_135138/46334424/ccs_1203_231	3	+
chr1	74601359	74601398	m54284U_200627_185153/69733050/ccs_1206_96	1	-
chr1	74601459	74601494	m54284U_200127_154514/18416315/ccs_1207_14	1	+
chr1	74661656	74661837	m54284U_200127_154514/14092604/ccs_1210_126	2	+
chr1	74747350	74747441	m54284U_200627_185153/164496600/ccs_1219_14	1	-
chr1	74748752	74749003	m54284U_200627_185153/37357101/ccs_1223_243	3	-
chr1	74749407	74749453	m54284U_200627_185153/26870059/ccs_1224_37	1	-
chr1	74754430	74754439	m54284U_200627_185153/64359041/ccs_1225_3	1	+
chr1	74791656	74792268	m54284U_200627_185153/4129624/ccs_1226_727	7	+
chr1	75141496	75141866	m54284U_200126_091954/87556633/ccs_1233_178	2	-
chr1	75142344	75142404	m54284U_200627_185153/56035252/ccs_1234_15	1	-
chr1	75142555	75142711	m54284U_200126_091954/178522604/ccs_1237_128	2	-
chr1	75142720	75143111	m54284U_200627_185153/151652649/ccs_1238_185	2	+
chr1	75146487	75146534	m54284U_200627_185153/143983773/ccs_1242_27	1	+
chr1	75146647	75146723	m54284U_200704_135138/104989797/ccs_1243_22	1	+
chr1	75168636	75168690	m54284U_200627_185153/36308421/ccs_1248_123	2	+
chr1	75168829	75168888	m54284U_200704_135138/67111168/ccs_1250_14	1	+
chr1	75171396	75171401	m54284U_200127_154514/63047120/ccs_1252_15	1	+
chr1	75179654	75180440	m54284U_200126_091954/29231588/ccs_1254_1216	11	-
chr1	75181426	75181601	m54284U_200704_135138/93456812/ccs_1256_11	1	-
chr1	75181781	75181791	m54284U_200627_185153/92211339/ccs_1257_4	1	-
chr1	75181884	75181885	m54284U_200704_135138/27526456/ccs_1258_2	1	-
chr1	75184712	75184738	m54284U_200704_135138/3015566/ccs_1259_3	1	-
chr1	75185100	75185121	m54284U_200627_185153/8192573/ccs_1260_4	1	-
chr1	75185247	75185304	m54284U_200704_135138/107545885/ccs_1261_3	1	-
chr1	75186474	75186514	m54284U_200627_185153/160956607/ccs_1262_3	1	-
chr1	75186610	75186625	m54284U_200704_135138/99222008/ccs_1263_12	1	-
chr1	75186683	75186693	m54284U_200704_135138/168822584/ccs_1264_5	1	-
chr1	75191695	75191730	m54284U_200126_091954/115869162/ccs_1265_16	1	-
chr1	75191875	75192028	m54284U_200704_135138/41486751/ccs_1266_165	2	-
chr1	75192132	75192294	m54284U_200126_091954/101582562/ccs_1267_193	2	+
chr1	75192642	75192645	m54284U_200127_154514/172032291/ccs_1270_3	1	+
chr1	75193812	75193850	m54284U_200704_135138/14551337/ccs_1271_2	1	+
chr1	75210828	75211047	m54284U_200704_135138/133761857/ccs_1274_966	9	+
chr1	75219216	75219309	m54284U_200704_135138/145688956/ccs_1282_454	5	-
chr1	75236420	75236654	m54284U_200627_185153/22809252/ccs_1284_554	5	+
chr1	75243641	75243871	m54284U_200627_185153/145163774/ccs_1289_48	1	+
chr1	75244023	75244039	m54284U_200627_185153/131072679/ccs_1290_28	1	+
chr1	75258482	75258533	m54284U_200126_091954/55510689/ccs_1302_10	1	-
chr1	75264149	75264207	m54284U_200127_154514/131203677/ccs_1303_14	1	-
chr1	75316898	75317050	m54284U_200126_091954/131007414/ccs_1306_484	5	-
chr1	75317278	75317546	m54284U_200704_135138/156239835/ccs_1307_559	5	-
chr1	75317602	75317661	m54284U_200704_135138/134744886/ccs_1308_31	1	-
chr1	75360100	75360975	m54284U_200127_154514/14419737/ccs_1310_16603	148	+
chr1	75382098	75382154	m54284U_200126_091954/178454757/ccs_1316_85	1	+
chr1	75400076	75400190	m54284U_200704_135138/31458375/ccs_1319_50	1	+
chr1	75401139	75401155	m54284U_200704_135138/172950032/ccs_1322_6	1	+
chr1	75435923	75436033	m54284U_200627_185153/170132323/ccs_1332_216	2	+
chr1	75441809	75441811	m54284U_200627_185153/94046969/ccs_1334_3	1	+
chr1	75477265	75477440	m54284U_200627_185153/7733504/ccs_1335_27	1	-
chr1	75477504	75477730	m54284U_200127_154514/172883975/ccs_1336_22	1	-
chr1	75478853	75479179	m54284U_200127_154514/62522867/ccs_1338_710	7	-
chr1	75479180	75479246	m54284U_200704_135138/30408988/ccs_1339_9	1	+
chr1	75479251	75479509	m54284U_200704_135138/153421751/ccs_1340_154	2	-
chr1	75492894	75493149	m54284U_200627_185153/39193109/ccs_1349_248	3	-
chr1	75493820	75493907	m54284U_200627_185153/89916228/ccs_1350_59	1	-
chr1	75498126	75498353	m54284U_200126_091954/6096766/ccs_1354_32	1	-
chr1	75502170	75502257	m54284U_200126_091954/65602936/ccs_1358_15	1	-
chr1	75502988	75503208	m54284U_200704_135138/150342308/ccs_1359_52	1	-
chr1	75503503	75503579	m54284U_200704_135138/52759292/ccs_1361_19	1	-
chr1	75505382	75505415	m54284U_200627_185153/158533195/ccs_1365_2	1	-
chr1	75505494	75505694	m54284U_200627_185153/105646014/ccs_1366_19	1	+
chr1	75505534	75505855	m54284U_200704_135138/174130186/ccs_1367_40	1	-
chr1	75506104	75506630	m54284U_200704_135138/44042061/ccs_1369_582	6	-
chr1	75507171	75507243	m54284U_200704_135138/165806821/ccs_1372_12	1	+
chr1	75521531	75521576	m54284U_200126_091954/167970110/ccs_1373_13	1	+
chr1	75521751	75521831	m54284U_200704_135138/135071457/ccs_1374_19	1	+
chr1	75528327	75528328	m54284U_200627_185153/65668990/ccs_1375_2	1	+
chr1	75529014	75529020	m54284U_200627_185153/14812532/ccs_1376_3	1	+
chr1	75529159	75529170	m54284U_200627_185153/24578616/ccs_1377_2	1	+
chr1	75532403	75532413	m54284U_200627_185153/103352154/ccs_1378_2	1	+
chr1	75532570	75532604	m54284U_200627_185153/180028217/ccs_1380_2	1	+
chr1	75532782	75532848	m54284U_200704_135138/150734193/ccs_1381_12	1	+
chr1	75533022	75533232	m54284U_200627_185153/119931359/ccs_1382_34	1	+
chr1	75546059	75546144	m54284U_200627_185153/138151447/ccs_1387_39	1	+
chr1	75549552	75549883	m54284U_200704_135138/55904835/ccs_1399_50	1	+
chr1	75550151	75550231	m54284U_200627_185153/25494279/ccs_1401_36	1	+
chr1	77368217	77368221	m54284U_200704_135138/92604971/ccs_1410_7	1	-
chr1	77373781	77373785	m54284U_200704_135138/64749872/ccs_1412_3	1	-
chr1	77513622	77513626	m54284U_200127_154514/44565046/ccs_1418_2	1	-
chr1	77514982	77514988	m54284U_200127_154514/174130690/ccs_1419_2	1	-
chr1	77515049	77515178	m54284U_200127_154514/132449742/ccs_1420_142	2	-
chr1	78488810	78488904	m54284U_200126_091954/125436740/ccs_1428_1504	14	-
chr1	78608116	78608148	m54284U_200704_135138/116656825/ccs_1429_2	1	-
chr1	78657832	78658085	m54284U_200627_185153/73663064/ccs_1431_1748	16	+
chr1	79440019	79440073	m54284U_200127_154514/163776290/ccs_1437_7	1	-
chr1	79761637	79761832	m54284U_200127_154514/76548628/ccs_1440_518	5	-
chr1	79775995	79776183	m54284U_200627_185153/45810364/ccs_1442_227	3	+
chr1	79781214	79781298	m54284U_200627_185153/155715911/ccs_1444_19	1	+
chr1	79858527	79858708	m54284U_200704_135138/50006378/ccs_1445_130	2	-
chr1	80340273	80340833	m54284U_200627_185153/175506523/ccs_1450_1456	13	-
chr1	82233171	82233193	m54284U_200627_185153/94635313/ccs_1451_2	1	+
chr1	82233832	82233840	m54284U_200627_185153/43582499/ccs_1452_10	1	+
chr1	82234403	82234404	m54284U_200127_154514/164890263/ccs_1453_5	1	+
chr1	82286822	82286880	m54284U_200126_091954/142215168/ccs_1455_4	1	-
chr1	82287002	82287063	m54284U_200126_091954/52035601/ccs_1456_4	1	-
chr1	82287350	82287523	m54284U_200127_154514/127860961/ccs_1458_8	1	-
chr1	82287663	82287674	m54284U_200127_154514/95619855/ccs_1459_2	1	-
chr1	82288040	82288061	m54284U_200127_154514/65995294/ccs_1460_3	1	-
chr1	82288290	82288455	m54284U_200127_154514/121438255/ccs_1461_15	1	-
chr1	82288716	82288717	m54284U_200127_154514/67567637/ccs_1462_3	1	-
chr1	82288987	82289008	m54284U_200126_091954/156435318/ccs_1463_2	1	-
chr1	82290902	82290939	m54284U_200126_091954/55051915/ccs_1468_4	1	-
chr1	82316558	82316660	m54284U_200627_185153/129174337/ccs_1470_218	2	+
chr1	82442894	82442906	m54284U_200704_135138/44761483/ccs_1474_22	1	+
chr1	82444443	82444462	m54284U_200704_135138/81529220/ccs_1480_11	1	+
chr1	82724880	82725062	m54284U_200704_135138/100206222/ccs_1482_1464	13	+
chr1	82750523	82750534	m54284U_200126_091954/180289973/ccs_1488_14	1	+
chr1	82778050	82778057	m54284U_200627_185153/180487972/ccs_1489_3	1	-
chr1	82839448	82839726	m54284U_200627_185153/32507311/ccs_1490_242	3	+
chr1	84284531	84284646	m54284U_200126_091954/126552291/ccs_1493_9	1	-
chr1	84782895	84782933	m54284U_200704_135138/7407926/ccs_1499_12	1	-
chr1	84838707	84838784	m54284U_200126_091954/59050446/ccs_1505_19	1	-
chr1	84839269	84839459	m54284U_200627_185153/107153511/ccs_1506_221	2	-
chr1	84839840	84839891	m54284U_200627_185153/30081538/ccs_1508_22	1	+
chr1	84840261	84840317	m54284U_200126_091954/179111404/ccs_1509_12	1	-
chr1	85793405	85793804	m54284U_200627_185153/139134692/ccs_1512_452	5	+
chr1	85850504	85850674	m54284U_200627_185153/139264064/ccs_1523_43	1	+
chr1	85894522	85894766	m54284U_200704_135138/100467877/ccs_1527_721	7	+
chr1	86064584	86064909	m54284U_200126_091954/70451390/ccs_1536_6423	57	+
chr1	86110734	86110769	m54284U_200627_185153/102236176/ccs_1546_2	1	-
chr1	86110976	86111018	m54284U_200704_135138/919637/ccs_1548_2	1	+
chr1	86111905	86111981	m54284U_200627_185153/92210147/ccs_1550_61	1	-
chr1	86154745	86154817	m54284U_200126_091954/34933331/ccs_1552_172	2	+
chr1	86350654	86350699	m54284U_200704_135138/95488806/ccs_1556_392	4	-
chr1	86350848	86350918	m54284U_200704_135138/129697670/ccs_1557_38	1	-
chr1	86358660	86358847	m54284U_200704_135138/144049831/ccs_1564_71	1	-
chr1	86359223	86359522	m54284U_200627_185153/71435077/ccs_1567_5077	46	-
chr1	86526693	86526928	m54284U_200704_135138/28246379/ccs_1573_4005	36	+
chr1	86582477	86582570	m54284U_200627_185153/163644182/ccs_1577_247	3	-
chr1	86587087	86587205	m54284U_200627_185153/145360937/ccs_1581_322	3	+
chr1	86605215	86605343	m54284U_200704_135138/104267857/ccs_1584_18	1	+
chr1	86606120	86606157	m54284U_200627_185153/124847328/ccs_1587_2	1	+
chr1	86703740	86703861	m54284U_200704_135138/171837442/ccs_1588_81	1	+
chr1	86908852	86909014	m54284U_200627_185153/178258165/ccs_1591_237	3	-
chr1	86909621	86909708	m54284U_200704_135138/46924293/ccs_1593_151	2	-
chr1	87190617	87191095	m54284U_200704_135138/127077213/ccs_1598_828	8	+
chr1	87205671	87205859	m54284U_200704_135138/139657280/ccs_1607_1786	16	+
chr1	87213883	87214164	m54284U_200627_185153/98765580/ccs_1618_424	4	+
chr1	87214226	87214475	m54284U_200627_185153/143263934/ccs_1619_720	7	+
chr1	87326991	87327074	m54284U_200127_154514/116853028/ccs_1625_462	5	+
chr1	87510173	87510462	m54284U_200126_091954/93718347/ccs_1637_720	7	-
chr1	87594547	87594630	m54284U_200627_185153/119016225/ccs_1638_23	1	+
chr1	87755855	87756215	m54284U_200627_185153/58853423/ccs_1639_824	8	+
chr1	87776937	87776938	m54284U_200704_135138/78512178/ccs_1640_2	1	+
chr1	87853257	87853439	m54284U_200627_185153/172427368/ccs_1647_699	7	+
chr1	87942380	87942595	m54284U_200627_185153/57543071/ccs_1655_60	1	+
chr1	87944192	87944286	m54284U_200704_135138/14944144/ccs_1664_11	1	+
chr1	87986135	87986136	m54284U_200704_135138/10028191/ccs_1670_2	1	-
chr1	88008327	88008347	m54284U_200704_135138/101910176/ccs_1673_2	1	-
chr1	88008515	88008582	m54284U_200704_135138/134415369/ccs_1675_271	3	-
chr1	88134757	88134827	m54284U_200627_185153/132186263/ccs_1676_27	1	+
chr1	88254891	88255116	m54284U_200704_135138/25428198/ccs_1678_26	1	+
chr1	88277404	88277684	m54284U_200127_154514/157483105/ccs_1686_789	7	-
chr1	88556609	88556654	m54284U_200627_185153/133957310/ccs_1690_11	1	+
chr1	88700548	88700691	m54284U_200126_091954/79956527/ccs_1695_12	1	-
chr1	88701628	88701746	m54284U_200127_154514/42664406/ccs_1699_80	1	-
chr1	88702121	88702192	m54284U_200627_185153/63243121/ccs_1701_36	1	-
chr1	89070273	89070591	m54284U_200704_135138/138086115/ccs_1703_1371	13	+
chr1	89454770	89455202	m54284U_200704_135138/84478481/ccs_1711_195	2	+
chr1	89455360	89455470	m54284U_200704_135138/51185385/ccs_1712_11	1	+
chr1	89930225	89930256	m54284U_200627_185153/143720518/ccs_1727_2	1	+
chr1	90203963	90204028	m54284U_200627_185153/92341761/ccs_1728_129	2	+
chr1	90214156	90214279	m54284U_200126_091954/101058281/ccs_1730_30	1	+
chr1	90214688	90214737	m54284U_200126_091954/44369164/ccs_1733_8	1	+
chr1	90214929	90214955	m54284U_200704_135138/168886606/ccs_1734_34	1	+
chr1	90603360	90603602	m54284U_200126_091954/123994457/ccs_1738_1669	15	+
chr1	90611537	90611541	m54284U_200127_154514/12256344/ccs_1739_3	1	+
chr1	90843935	90843975	m54284U_200627_185153/5507235/ccs_1746_15	1	-
chr1	90998705	90998872	m54284U_200627_185153/76678950/ccs_1747_1299	12	+
chr1	91053351	91053705	m54284U_200126_091954/69600691/ccs_1749_2612	24	+
chr1	91180018	91180066	m54284U_200704_135138/166070778/ccs_1759_9	1	+
chr1	91250302	91250408	m54284U_200704_135138/99748046/ccs_1760_624	6	+
chr1	91298337	91298391	m54284U_200704_135138/120651922/ccs_1764_43	1	+
chr1	91320672	91320676	m54284U_200627_185153/148832413/ccs_1766_2	1	+
chr1	91320960	91320964	m54284U_200627_185153/161087818/ccs_1767_54	1	+
chr1	91351032	91351120	m54284U_200627_185153/93651734/ccs_1768_162	2	+
chr1	91366371	91366620	m54284U_200627_185153/71894796/ccs_1772_281	3	+
chr1	91374130	91374133	m54284U_200127_154514/79954204/ccs_1776_2	1	+
chr1	91398678	91398861	m54284U_200704_135138/102761484/ccs_1779_710	7	-
chr1	91413070	91413253	m54284U_200704_135138/46926012/ccs_1782_968	9	-
chr1	91459271	91459325	m54284U_200627_185153/174063782/ccs_1786_9	1	-
chr1	91494645	91494728	m54284U_200127_154514/11928529/ccs_1787_37	1	+
chr1	91540692	91540789	m54284U_200127_154514/142280393/ccs_1790_178	2	+
chr1	91559326	91559329	m54284U_200126_091954/72220755/ccs_1801_2	1	+
chr1	91801420	91801568	m54284U_200126_091954/141559705/ccs_1803_138	2	+
chr1	92148340	92148393	m54284U_200126_091954/44302824/ccs_1815_7	1	-
chr1	92180095	92180135	m54284U_200127_154514/8850019/ccs_1816_4	1	-
chr1	92180209	92180342	m54284U_200126_091954/99091696/ccs_1817_49	1	-
chr1	92473716	92473864	m54284U_200126_091954/159318262/ccs_1823_1253	12	-
chr1	92641823	92642009	m54284U_200704_135138/106236638/ccs_1825_280	3	-
chr1	92831355	92832058	m54284U_200627_185153/171115525/ccs_1829_6477	58	+
chr1	92876647	92876648	m54284U_200704_135138/178389019/ccs_1838_3	1	-
chr1	92877094	92877096	m54284U_200704_135138/9897036/ccs_1839_4	1	-
chr1	92878430	92878438	m54284U_200704_135138/40634577/ccs_1840_2	1	-
chr1	92880221	92880246	m54284U_200704_135138/131335578/ccs_1842_8	1	-
chr1	92906973	92907175	m54284U_200627_185153/174459387/ccs_1846_85	1	+
chr1	92910739	92911462	m54284U_200627_185153/49349746/ccs_1849_498	5	+
chr1	92934370	92934507	m54284U_200126_091954/57149720/ccs_1856_54	1	+
chr1	92934680	92934996	m54284U_200627_185153/16516298/ccs_1857_254	3	+
chr1	92978793	92978807	m54284U_200126_091954/149358094/ccs_1860_2	1	+
chr1	93101815	93101906	m54284U_200127_154514/108530084/ccs_1861_6	1	-
chr1	93173875	93173906	m54284U_200126_091954/145555897/ccs_1865_2	1	+
chr1	93235837	93235853	m54284U_200126_091954/88670932/ccs_1866_40	1	+
chr1	93305844	93305895	m54284U_200126_091954/90507873/ccs_1869_102	1	-
chr1	93342660	93342801	m54284U_200126_091954/177275086/ccs_1871_110	1	-
chr1	93342894	93343012	m54284U_200127_154514/42598953/ccs_1873_18	1	+
chr1	93343466	93343555	m54284U_200127_154514/32573056/ccs_1876_19	1	-
chr1	93343619	93343693	m54284U_200126_091954/155386067/ccs_1877_498	5	+
chr1	93445602	93445748	m54284U_200126_091954/32833827/ccs_1892_1586	15	-
chr1	93478227	93478410	m54284U_200627_185153/30345029/ccs_1893_73	1	-
chr1	93478742	93478929	m54284U_200627_185153/79758394/ccs_1895_870	8	-
chr1	93478909	93479136	m54284U_200704_135138/11405887/ccs_1896_2920	26	+
chr1	93479210	93479251	m54284U_200126_091954/165480295/ccs_1897_36	1	+
chr1	93512079	93512148	m54284U_200126_091954/1311615/ccs_1900_85	1	+
chr1	93635273	93635290	m54284U_200627_185153/35129408/ccs_1904_2	1	-
chr1	93635467	93635474	m54284U_200126_091954/173539390/ccs_1905_3	1	-
chr1	93635566	93635774	m54284U_200127_154514/11142167/ccs_1906_1400	13	-
chr1	93685477	93685829	m54284U_200127_154514/128124899/ccs_1907_1579	15	+
chr1	93749866	93749890	m54284U_200126_091954/116720904/ccs_1908_2	1	-
chr1	93750245	93750246	m54284U_200704_135138/26542226/ccs_1911_2	1	-
chr1	93750385	93750450	m54284U_200704_135138/37685004/ccs_1912_9	1	-
chr1	93750714	93750788	m54284U_200704_135138/109053003/ccs_1913_13	1	-
chr1	93750928	93750933	m54284U_200704_135138/132777411/ccs_1914_19	1	-
chr1	93754492	93754903	m54284U_200704_135138/94308026/ccs_1916_293	3	-
chr1	93754897	93755047	m54284U_200704_135138/94240781/ccs_1917_665	6	+
chr1	93801831	93801969	m54284U_200704_135138/113182137/ccs_1925_220	2	-
chr1	93803932	93804025	m54284U_200704_135138/51447419/ccs_1928_254	3	+
chr1	93808989	93809017	m54284U_200704_135138/104269855/ccs_1929_2	1	-
chr1	93825217	93825327	m54284U_200127_154514/30670922/ccs_1934_203	2	+
chr1	93916512	93916558	m54284U_200704_135138/130613851/ccs_1938_3	1	+
chr1	93916943	93916949	m54284U_200704_135138/60949439/ccs_1940_3	1	+
chr1	93917052	93917058	m54284U_200126_091954/82641533/ccs_1941_2	1	+
chr1	95313624	95313905	m54284U_200704_135138/42797682/ccs_1945_282	3	+
chr1	95498584	95498629	m54284U_200704_135138/122423806/ccs_1948_17	1	+
chr1	95498912	95498964	m54284U_200127_154514/127338346/ccs_1949_195	2	+
chr1	95499035	95499047	m54284U_200704_135138/128846518/ccs_1950_6	1	+
chr1	95667535	95667585	m54284U_200126_091954/87753465/ccs_1951_2	1	-
chr1	97646236	97646239	m54284U_200704_135138/90112927/ccs_1957_25	1	-
chr1	97661292	97661459	m54284U_200127_154514/90637309/ccs_1960_71	1	-
chr1	97661587	97661706	m54284U_200127_154514/135135351/ccs_1961_45	1	-
chr1	97661884	97662025	m54284U_200126_091954/26479399/ccs_1962_163	2	-
chr1	97761532	97761533	m54284U_200704_135138/120260707/ccs_1964_2	1	-
chr1	97769893	97770124	m54284U_200627_185153/69404421/ccs_1965_278	3	-
chr1	97770146	97770234	m54284U_200704_135138/8455982/ccs_1966_122	2	+
chr1	97976961	97976994	m54284U_200127_154514/79497166/ccs_1973_7	1	-
chr1	97977063	97977390	m54284U_200127_154514/112527471/ccs_1974_42	1	-
chr1	98095507	98095651	m54284U_200627_185153/104399541/ccs_1975_297	3	-
chr1	98589467	98589605	m54284U_200704_135138/176884241/ccs_1976_102	1	+
chr1	105663604	105663698	m54284U_200126_091954/143327723/ccs_1983_151	2	-
chr1	105663857	105663994	m54284U_200627_185153/63833331/ccs_1985_126	2	+
chr1	105990654	105990739	m54284U_200704_135138/106693827/ccs_1996_7	1	+
chr1	106030431	106030456	m54284U_200704_135138/147325038/ccs_2001_4	1	+
chr1	106030803	106030829	m54284U_200627_185153/23332281/ccs_2002_3	1	+
chr1	106031038	106031039	m54284U_200704_135138/160105573/ccs_2003_2	1	+
chr1	106032219	106032228	m54284U_200704_135138/36700505/ccs_2005_3	1	+
chr1	106033670	106033671	m54284U_200704_135138/170197414/ccs_2006_3	1	+
chr1	106171759	106171911	m54284U_200627_185153/110756332/ccs_2007_10	1	+
chr1	106172269	106172405	m54284U_200627_185153/180421433/ccs_2009_7	1	+
chr1	106172473	106172543	m54284U_200627_185153/119472646/ccs_2010_6	1	+
chr1	106172920	106172927	m54284U_200127_154514/72156358/ccs_2013_2	1	+
chr1	106172999	106173038	m54284U_200704_135138/86837292/ccs_2014_4	1	+
chr1	106394059	106394073	m54284U_200127_154514/91817701/ccs_2023_10	1	+
chr1	106714005	106714092	m54284U_200627_185153/48629360/ccs_2025_9	1	-
chr1	106714275	106714286	m54284U_200627_185153/140116781/ccs_2026_3	1	-
chr1	106759622	106759827	m54284U_200704_135138/123144926/ccs_2028_316	3	-
chr1	106796441	106796759	m54284U_200126_091954/75171104/ccs_2030_1113	10	-
chr1	107422687	107422707	m54284U_200704_135138/103154278/ccs_2031_15	1	+
chr1	107511394	107511561	m54284U_200127_154514/83691348/ccs_2032_636	6	+
chr1	107589964	107590100	m54284U_200627_185153/112525605/ccs_2033_34	1	+
chr1	111864555	111864592	m54284U_200127_154514/64620985/ccs_2034_2	1	-
chr1	111864694	111864755	m54284U_200627_185153/90901309/ccs_2035_8	1	-
chr1	111864889	111864929	m54284U_200127_154514/162727894/ccs_2036_25	1	-
chr1	118310941	118310942	m54284U_200627_185153/41026697/ccs_2037_3	1	-
chr1	118311004	118311474	m54284U_200126_091954/12846989/ccs_2038_718	7	-
chr1	118321804	118321948	m54284U_200126_091954/136841719/ccs_2039_1274	12	+
chr1	118389433	118389503	m54284U_200627_185153/19137673/ccs_2046_57	1	+
chr1	118419437	118419440	m54284U_200704_135138/76285959/ccs_2047_2	1	+
chr1	118658656	118658657	m54284U_200704_135138/146538895/ccs_2067_2	1	+
chr1	119420807	119420905	m54284U_200704_135138/143655554/ccs_2074_13	1	-
chr1	119421012	119421166	m54284U_200704_135138/68551122/ccs_2075_120	2	-
chr1	119471372	119471379	m54284U_200704_135138/117637974/ccs_2083_2	1	-
chr1	119471676	119471679	m54284U_200627_185153/21825831/ccs_2085_3	1	-
chr1	119504220	119504311	m54284U_200126_091954/139199623/ccs_2087_32	1	-
chr1	119504537	119504812	m54284U_200627_185153/143394622/ccs_2088_1493	14	-
chr1	119526096	119526218	m54284U_200126_091954/984251/ccs_2089_164	2	+
chr1	119648591	119648643	m54284U_200627_185153/20382398/ccs_2100_7	1	-
chr1	119648926	119649001	m54284U_200627_185153/20514148/ccs_2101_37	1	-
chr1	119837281	119837534	m54284U_200126_091954/106956041/ccs_2103_23	1	-
chr1	119913075	119913087	m54284U_200127_154514/16058729/ccs_2104_2	1	-
chr1	119913153	119913199	m54284U_200704_135138/137232784/ccs_2105_72	1	-
chr1	120055289	120055338	m54284U_200704_135138/156240386/ccs_2107_10	1	+
chr1	120073726	120073823	m54284U_200704_135138/136380425/ccs_2108_247	3	-
chr1	120119929	120120015	m54284U_200704_135138/54723646/ccs_2110_16	1	-
chr1	120120971	120121093	m54284U_200627_185153/51186292/ccs_2112_1929	18	-
chr1	120258842	120258927	m54284U_200127_154514/45615096/ccs_2115_76	1	-
chr1	120265251	120265333	m54284U_200627_185153/22284134/ccs_2116_167	2	-
chr1	120602957	120603025	m54284U_200704_135138/98894522/ccs_2118_9	1	+
chr1	120603094	120603139	m54284U_200704_135138/26476871/ccs_2119_3	1	+
chr1	120603251	120603547	m54284U_200704_135138/24641884/ccs_2120_52	1	+
chr1	120603664	120603698	m54284U_200704_135138/167772571/ccs_2121_6	1	+
chr1	121304527	121304598	m54284U_200704_135138/79954671/ccs_2126_124	2	-
chr1	121305796	121305873	m54284U_200704_135138/135987720/ccs_2130_7	1	-
chr1	121327678	121327876	m54284U_200127_154514/12846622/ccs_2134_551	5	-
chr1	121327968	121328059	m54284U_200704_135138/48693510/ccs_2136_28	1	-
chr1	121431038	121431148	m54284U_200127_154514/55117324/ccs_2137_206	2	+
chr1	121567861	121568000	m54284U_200627_185153/76874150/ccs_2141_393	4	-
chr1	125435310	125435816	m54284U_200704_135138/19662782/ccs_2144_6377	57	-
chr1	125560577	125560644	m54284U_200126_091954/41879525/ccs_2146_37	1	+
chr1	125560961	125561138	m54284U_200627_185153/32639429/ccs_2147_471	5	+
chr1	125676864	125677378	m54284U_200127_154514/82576116/ccs_2151_277	3	+
chr1	127205012	127205033	m54284U_200126_091954/15861863/ccs_2156_6	1	+
chr1	127282762	127282774	m54284U_200127_154514/157483271/ccs_2157_46	1	-
chr1	127774187	127774260	m54284U_200126_091954/88932883/ccs_2159_159	2	+
chr1	127868747	127868813	m54284U_200127_154514/115213712/ccs_2174_661	6	+
chr1	127943731	127943752	m54284U_200126_091954/53347631/ccs_2182_83	1	+
chr1	128038521	128038659	m54284U_200126_091954/110493856/ccs_2183_389	4	+
chr1	128038715	128038911	m54284U_200627_185153/122817054/ccs_2184_351	4	+
chr1	128102415	128102488	m54284U_200127_154514/88474718/ccs_2186_50	1	-
chr1	128103301	128103356	m54284U_200127_154514/47645896/ccs_2189_37	1	+
chr1	128167933	128167936	m54284U_200127_154514/151650675/ccs_2190_3	1	+
chr1	128191396	128191404	m54284U_200627_185153/66388206/ccs_2191_2	1	+
chr1	128193732	128193733	m54284U_200126_091954/130680824/ccs_2192_2	1	+
chr1	128211256	128211331	m54284U_200127_154514/62392087/ccs_2193_14	1	+
chr1	128236560	128236568	m54284U_200704_135138/165611144/ccs_2194_3	1	+
chr1	128236914	128236948	m54284U_200704_135138/40961715/ccs_2195_4	1	+
chr1	128237610	128237640	m54284U_200627_185153/2296262/ccs_2198_35	1	+
chr1	128244129	128244533	m54284U_200627_185153/10488146/ccs_2199_1351	12	+
chr1	128274801	128274872	m54284U_200127_154514/98173395/ccs_2202_25	1	+
chr1	128359494	128359787	m54284U_200127_154514/34604940/ccs_2207_6409	57	-
chr1	128417105	128417442	m54284U_200704_135138/175374515/ccs_2210_3389	31	-
chr1	128589359	128589395	m54284U_200704_135138/160105179/ccs_2211_2	1	-
chr1	128592299	128592309	m54284U_200127_154514/71959474/ccs_2213_4	1	-
chr1	130462616	130462773	m54284U_200704_135138/72941574/ccs_2216_63	1	-
chr1	130715779	130715848	m54284U_200627_185153/66126141/ccs_2217_30	1	-
chr1	130716007	130716049	m54284U_200127_154514/170657446/ccs_2218_12	1	-
chr1	130716570	130716571	m54284U_200704_135138/117048030/ccs_2220_2	1	+
chr1	130717426	130717430	m54284U_200704_135138/153551945/ccs_2221_3	1	-
chr1	130717427	130717698	m54284U_200126_091954/62457198/ccs_2222_73	1	+
chr1	131054872	131054924	m54284U_200627_185153/24248738/ccs_2231_78	1	-
chr1	131097336	131097871	m54284U_200704_135138/97976731/ccs_2240_670	6	-
chr1	131138169	131138354	m54284U_200704_135138/22872654/ccs_2242_175	2	-
chr1	131153174	131153294	m54284U_200627_185153/130155531/ccs_2243_362	4	+
chr1	131244940	131245230	m54284U_200127_154514/122160667/ccs_2248_110	1	-
chr1	131279520	131279604	m54284U_200126_091954/59966356/ccs_2251_40	1	-
chr1	131525145	131525218	m54284U_200126_091954/157942090/ccs_2259_7	1	-
chr1	131527268	131527392	m54284U_200704_135138/156698728/ccs_2263_136	2	-
chr1	131527530	131527535	m54284U_200627_185153/128451591/ccs_2264_5	1	-
chr1	131527839	131528044	m54284U_200126_091954/121438624/ccs_2265_27	1	+
chr1	131528366	131528368	m54284U_200704_135138/50856055/ccs_2266_2	1	+
chr1	131688676	131688779	m54284U_200127_154514/110691678/ccs_2267_70	1	+
chr1	131827968	131828086	m54284U_200127_154514/23988321/ccs_2268_60	1	+
chr1	131828204	131828229	m54284U_200126_091954/160040903/ccs_2269_4	1	+
chr1	131867254	131867309	m54284U_200704_135138/112001986/ccs_2272_18	1	+
chr1	131910452	131910709	m54284U_200126_091954/90180427/ccs_2273_242	3	+
chr1	131932104	131932280	m54284U_200126_091954/177931869/ccs_2280_55	1	+
chr1	131932398	131932408	m54284U_200627_185153/67371825/ccs_2281_9	1	+
chr1	131932721	131932736	m54284U_200627_185153/78315595/ccs_2285_7	1	+
chr1	131934014	131934219	m54284U_200627_185153/163908289/ccs_2293_74	1	+
chr1	131934185	131934205	m54284U_200627_185153/57084056/ccs_2295_13	1	-
chr1	131962940	131963026	m54284U_200126_091954/128584183/ccs_2304_18	1	+
chr1	132007572	132007628	m54284U_200627_185153/51971378/ccs_2305_56	1	+
chr1	132067877	132067987	m54284U_200704_135138/63111791/ccs_2311_16	1	-
chr1	132086330	132086335	m54284U_200704_135138/170001065/ccs_2312_2	1	+
chr1	132115920	132115926	m54284U_200704_135138/63767444/ccs_2314_4	1	-
chr1	132116911	132116976	m54284U_200627_185153/34078750/ccs_2315_5	1	-
chr1	132139426	132139542	m54284U_200704_135138/20121134/ccs_2316_18	1	-
chr1	132139605	132139608	m54284U_200627_185153/96077454/ccs_2317_3	1	-
chr1	132139672	132139736	m54284U_200704_135138/143526076/ccs_2318_45	1	-
chr1	132200168	132200169	m54284U_200704_135138/51971142/ccs_2320_2	1	+
chr1	132291709	132291792	m54284U_200127_154514/71567367/ccs_2321_4	1	-
chr1	132298571	132298819	m54284U_200627_185153/164299482/ccs_2325_60	1	+
chr1	132298959	132299159	m54284U_200126_091954/106432168/ccs_2326_161	2	+
chr1	132316096	132316205	m54284U_200127_154514/149292656/ccs_2333_164	2	+
chr1	132356416	132356423	m54284U_200704_135138/96994377/ccs_2339_4	1	-
chr1	132357599	132357653	m54284U_200127_154514/68748932/ccs_2342_3	1	-
chr1	132390317	132390364	m54284U_200704_135138/34866309/ccs_2348_4	1	-
chr1	132391047	132391078	m54284U_200704_135138/156894028/ccs_2349_6	1	-
chr1	132391138	132391254	m54284U_200627_185153/179570426/ccs_2350_41	1	-
chr1	132391368	132391374	m54284U_200627_185153/107021823/ccs_2351_5	1	-
chr1	132391468	132391482	m54284U_200627_185153/80872087/ccs_2352_3	1	-
chr1	132391546	132391611	m54284U_200704_135138/44239457/ccs_2353_5	1	-
chr1	132417391	132417470	m54284U_200704_135138/170068355/ccs_2355_17	1	+
chr1	132417549	132417606	m54284U_200127_154514/70650041/ccs_2356_77	1	+
chr1	132477346	132477492	m54284U_200704_135138/48629937/ccs_2362_294	3	+
chr1	132503960	132504073	m54284U_200704_135138/141166207/ccs_2366_52	1	+
chr1	132504723	132504728	m54284U_200627_185153/18615001/ccs_2370_2	1	+
chr1	133025274	133025387	m54284U_200127_154514/88279162/ccs_2375_94	1	-
chr1	133068884	133068892	m54284U_200704_135138/135922928/ccs_2381_8	1	+
chr1	133106806	133107051	m54284U_200704_135138/101384196/ccs_2384_19	1	+
chr1	133107329	133107345	m54284U_200704_135138/28116574/ccs_2386_5	1	+
chr1	133131098	133131697	m54284U_200627_185153/168035278/ccs_2390_503	5	+
chr1	133131765	133131943	m54284U_200627_185153/90374891/ccs_2391_27	1	+
chr1	133132548	133132782	m54284U_200704_135138/157943937/ccs_2397_27	1	+
chr1	133133164	133133350	m54284U_200627_185153/141035158/ccs_2401_24	1	+
chr1	133133561	133133566	m54284U_200627_185153/38275725/ccs_2404_6	1	+
chr1	133133595	133133598	m54284U_200126_091954/3211647/ccs_2405_2	1	-
chr1	133603999	133604013	m54284U_200704_135138/70191854/ccs_2407_44	1	-
chr1	133610227	133610300	m54284U_200126_091954/77924974/ccs_2411_423	4	-
chr1	133621473	133621806	m54284U_200704_135138/163514673/ccs_2420_409	4	-
chr1	133660880	133660886	m54284U_200627_185153/134875823/ccs_2433_5	1	-
chr1	133661293	133661414	m54284U_200126_091954/179898560/ccs_2434_543	5	-
chr1	133801004	133801035	m54284U_200704_135138/169215670/ccs_2437_6	1	-
chr1	133921367	133921420	m54284U_200704_135138/85395809/ccs_2438_12	1	-
chr1	134037180	134037203	m54284U_200704_135138/83625859/ccs_2439_2	1	+
chr1	134037465	134037557	m54284U_200704_135138/8585565/ccs_2440_18	1	+
chr1	134046801	134046835	m54284U_200627_185153/166265153/ccs_2442_8	1	+
chr1	134047432	134047456	m54284U_200627_185153/84740689/ccs_2445_3	1	+
chr1	134047546	134047550	m54284U_200704_135138/89589685/ccs_2446_4	1	+
chr1	134047943	134047950	m54284U_200704_135138/8389294/ccs_2447_4	1	+
chr1	134079108	134079123	m54284U_200704_135138/115606849/ccs_2449_76	1	-
chr1	134189103	134189145	m54284U_200704_135138/125699137/ccs_2450_7	1	+
chr1	134193387	134193709	m54284U_200627_185153/52691292/ccs_2452_492	5	+
chr1	134199780	134199787	m54284U_200627_185153/134678683/ccs_2472_2	1	+
chr1	134234489	134234515	m54284U_200704_135138/65929650/ccs_2473_3	1	-
chr1	134234864	134234865	m54284U_200704_135138/126814501/ccs_2474_2	1	-
chr1	134235066	134235089	m54284U_200704_135138/21759876/ccs_2475_2	1	-
chr1	134289968	134290514	m54284U_200704_135138/169018268/ccs_2478_11152	99	+
chr1	134320814	134320832	m54284U_200627_185153/61802759/ccs_2484_3	1	-
chr1	134327291	134327339	m54284U_200627_185153/130025782/ccs_2485_6	1	-
chr1	134328351	134328369	m54284U_200704_135138/71108732/ccs_2487_3	1	-
chr1	134332334	134332458	m54284U_200704_135138/119079870/ccs_2491_7	1	-
chr1	134332530	134332604	m54284U_200627_185153/983204/ccs_2492_4	1	-
chr1	134332690	134332958	m54284U_200627_185153/115802580/ccs_2493_48	1	-
chr1	134336362	134336393	m54284U_200704_135138/65276014/ccs_2494_7	1	-
chr1	134350211	134350218	m54284U_200127_154514/35260955/ccs_2496_2	1	-
chr1	134361787	134362026	m54284U_200704_135138/173147733/ccs_2497_1821	17	-
chr1	134405922	134406067	m54284U_200704_135138/24185152/ccs_2499_1343	12	+
chr1	134415360	134415953	m54284U_200126_091954/2556456/ccs_2504_3280	30	+
chr1	134455495	134455620	m54284U_200627_185153/130483899/ccs_2505_544	5	+
chr1	134494620	134494762	m54284U_200704_135138/140510856/ccs_2511_438	4	+
chr1	134560094	134560234	m54284U_200627_185153/53151163/ccs_2516_64	1	+
chr1	134803848	134803857	m54284U_200127_154514/22086721/ccs_2519_2	1	-
chr1	134865845	134865846	m54284U_200704_135138/169085116/ccs_2522_3	1	-
chr1	134962558	134962646	m54284U_200127_154514/84477051/ccs_2524_22	1	+
chr1	134986979	134987170	m54284U_200126_091954/138676997/ccs_2538_40	1	-
chr1	134987394	134987499	m54284U_200627_185153/99289333/ccs_2540_10	1	-
chr1	134987559	134987794	m54284U_200126_091954/2230539/ccs_2541_25	1	-
chr1	134988101	134988193	m54284U_200126_091954/62391304/ccs_2544_10	1	-
chr1	135105140	135105266	m54284U_200127_154514/18810196/ccs_2547_185	2	-
chr1	135105319	135105406	m54284U_200126_091954/177014185/ccs_2548_54	1	-
chr1	135129199	135129210	m54284U_200126_091954/87753780/ccs_2549_8	1	-
chr1	135129905	135129953	m54284U_200126_091954/61998990/ccs_2551_2	1	-
chr1	135146696	135146959	m54284U_200704_135138/73664830/ccs_2552_128	2	+
chr1	135155321	135155391	m54284U_200627_185153/145096981/ccs_2557_20	1	+
chr1	135156057	135156079	m54284U_200126_091954/64620457/ccs_2560_11	1	+
chr1	135232012	135232105	m54284U_200126_091954/77859545/ccs_2562_6	1	+
chr1	135232551	135232552	m54284U_200704_135138/5899741/ccs_2563_2	1	+
chr1	135232979	135232982	m54284U_200627_185153/82248256/ccs_2564_2	1	+
chr1	135283877	135284117	m54284U_200127_154514/80087359/ccs_2568_885	8	-
chr1	135313711	135313786	m54284U_200704_135138/111674190/ccs_2571_1064	10	-
chr1	135371351	135371615	m54284U_200704_135138/117114544/ccs_2576_85	1	-
chr1	135374917	135375289	m54284U_200627_185153/79563426/ccs_2582_353	4	-
chr1	135430311	135430534	m54284U_200126_091954/49350633/ccs_2587_1416	13	-
chr1	135460457	135460458	m54284U_200704_135138/40633537/ccs_2589_2	1	-
chr1	135467700	135467704	m54284U_200127_154514/148179237/ccs_2592_2	1	-
chr1	135469766	135469769	m54284U_200127_154514/56035628/ccs_2595_9	1	-
chr1	135469924	135469928	m54284U_200704_135138/61410029/ccs_2597_5	1	-
chr1	135688054	135688172	m54284U_200704_135138/146866613/ccs_2603_20	1	-
chr1	135729126	135729255	m54284U_200127_154514/72220734/ccs_2604_834	8	+
chr1	135765794	135766861	m54284U_200704_135138/176751646/ccs_2613_2496	23	+
chr1	135799330	135799580	m54284U_200627_185153/83559867/ccs_2617_4738	43	+
chr1	135818694	135818719	m54284U_200126_091954/53414154/ccs_2638_3	1	+
chr1	135818828	135818835	m54284U_200126_091954/177144544/ccs_2639_2	1	+
chr1	135836303	135836433	m54284U_200704_135138/97454534/ccs_2642_1895	17	+
chr1	135844699	135844904	m54284U_200127_154514/18940804/ccs_2658_98	1	+
chr1	135845337	135845491	m54284U_200126_091954/71304792/ccs_2660_132	2	+
chr1	135919083	135919231	m54284U_200127_154514/159385407/ccs_2670_187	2	-
chr1	135953284	135953289	m54284U_200627_185153/64752257/ccs_2673_5	1	-
chr1	135953612	135953661	m54284U_200627_185153/26478177/ccs_2674_4	1	-
chr1	135953758	135953784	m54284U_200704_135138/178785011/ccs_2675_2	1	-
chr1	135954772	135954773	m54284U_200704_135138/26214820/ccs_2677_2	1	-
chr1	135955361	135955377	m54284U_200627_185153/9044893/ccs_2678_2	1	-
chr1	135955764	135955854	m54284U_200627_185153/70059762/ccs_2680_9	1	-
chr1	135959749	135959755	m54284U_200704_135138/106171176/ccs_2684_9	1	-
chr1	135959969	135959994	m54284U_200627_185153/107481365/ccs_2685_3	1	-
chr1	135962031	135962043	m54284U_200704_135138/74582404/ccs_2686_2	1	-
chr1	135963232	135963235	m54284U_200627_185153/74581743/ccs_2687_3	1	-
chr1	135963982	135964053	m54284U_200704_135138/169543785/ccs_2689_3	1	-
chr1	135964578	135964583	m54284U_200627_185153/61408247/ccs_2691_4	1	-
chr1	135966167	135966215	m54284U_200627_185153/104071450/ccs_2695_2	1	-
chr1	135966301	135966361	m54284U_200704_135138/41877973/ccs_2696_3	1	-
chr1	135966637	135966897	m54284U_200704_135138/20579210/ccs_2697_21	1	-
chr1	135967194	135967444	m54284U_200627_185153/98437113/ccs_2699_16	1	-
chr1	135967749	135967822	m54284U_200627_185153/8192109/ccs_2701_3	1	-
chr1	135968068	135968106	m54284U_200704_135138/167313809/ccs_2703_3	1	-
chr1	135968344	135968350	m54284U_200704_135138/164692405/ccs_2704_2	1	-
chr1	135968581	135968608	m54284U_200704_135138/144115650/ccs_2705_2	1	-
chr1	135971947	135972060	m54284U_200704_135138/122881952/ccs_2707_25	1	-
chr1	135972127	135972128	m54284U_200627_185153/54330352/ccs_2708_2	1	-
chr1	135983511	135983522	m54284U_200704_135138/133171562/ccs_2712_2	1	-
chr1	135984247	135984373	m54284U_200704_135138/10815007/ccs_2713_149	2	-
chr1	136008116	136008385	m54284U_200627_185153/39060621/ccs_2715_86	1	+
chr1	136017980	136018225	m54284U_200704_135138/61734937/ccs_2716_596	6	+
chr1	136027425	136027504	m54284U_200704_135138/31261842/ccs_2719_62	1	+
chr1	136034906	136034918	m54284U_200627_185153/6292419/ccs_2726_34	1	+
chr1	136052781	136052908	m54284U_200627_185153/54460627/ccs_2729_112	1	+
chr1	136054299	136054304	m54284U_200627_185153/107675674/ccs_2731_3	1	+
chr1	136119107	136119189	m54284U_200627_185153/67829809/ccs_2747_12	1	+
chr1	136233932	136234145	m54284U_200126_091954/119210242/ccs_2752_28	1	-
chr1	136234272	136234292	m54284U_200126_091954/178653147/ccs_2753_4	1	-
chr1	136345395	136345475	m54284U_200704_135138/107544958/ccs_2759_5	1	-
chr1	136345711	136345724	m54284U_200627_185153/167642928/ccs_2761_3	1	-
chr1	136345874	136345915	m54284U_200704_135138/105054813/ccs_2762_3	1	-
chr1	136346060	136346128	m54284U_200704_135138/128649341/ccs_2763_16	1	-
chr1	136415270	136415375	m54284U_200126_091954/118293270/ccs_2764_182	2	+
chr1	136415518	136415553	m54284U_200704_135138/61473019/ccs_2765_2	1	-
chr1	136439958	136439971	m54284U_200627_185153/142935947/ccs_2767_24	1	+
chr1	136466345	136466456	m54284U_200126_091954/167379763/ccs_2768_60	1	+
chr1	136467846	136467847	m54284U_200127_154514/175638747/ccs_2769_7	1	+
chr1	136624860	136625022	m54284U_200127_154514/15073747/ccs_2770_314	3	+
chr1	138619568	138619777	m54284U_200704_135138/27265299/ccs_2779_1762	16	-
chr1	138842409	138842479	m54284U_200127_154514/165218288/ccs_2785_19	1	-
chr1	138853634	138853674	m54284U_200704_135138/5112447/ccs_2786_3	1	-
chr1	138856602	138856603	m54284U_200704_135138/67568216/ccs_2788_7	1	-
chr1	138856804	138856845	m54284U_200627_185153/144771370/ccs_2789_29	1	-
chr1	138963737	138963845	m54284U_200126_091954/50987546/ccs_2792_18	1	+
chr1	139422177	139422425	m54284U_200127_154514/16646299/ccs_2793_184	2	+
chr1	139454761	139454899	m54284U_200127_154514/7668361/ccs_2794_36	1	+
chr1	140183296	140183317	m54284U_200127_154514/127599262/ccs_2799_8	1	-
chr1	143679436	143679447	m54284U_200704_135138/25493979/ccs_2802_4	1	+
chr1	143682697	143682700	m54284U_200627_185153/84739124/ccs_2803_2	1	+
chr1	143683576	143683578	m54284U_200704_135138/150798418/ccs_2804_5	1	+
chr1	143702561	143702848	m54284U_200627_185153/60557431/ccs_2807_185	2	-
chr1	143739557	143739728	m54284U_200704_135138/148833310/ccs_2808_172	2	+
chr1	143776939	143777084	m54284U_200627_185153/32966717/ccs_2811_474	5	-
chr1	143777216	143777416	m54284U_200126_091954/27395053/ccs_2813_673	6	+
chr1	146495621	146496053	m54284U_200126_091954/153093813/ccs_2819_263	3	+
chr1	146497400	146497725	m54284U_200127_154514/139526173/ccs_2820_296	3	+
chr1	146498614	146499069	m54284U_200126_091954/53019233/ccs_2822_193	2	+
chr1	146901016	146901149	m54284U_200704_135138/124782859/ccs_2825_15	1	+
chr1	149829948	149829949	m54284U_200704_135138/80937276/ccs_2827_2	1	-
chr1	149902171	149902210	m54284U_200127_154514/124847796/ccs_2829_5	1	-
chr1	149961231	149961315	m54284U_200126_091954/10289422/ccs_2832_341	4	-
chr1	150099913	150099929	m54284U_200126_091954/145491555/ccs_2835_7	1	+
chr1	150099986	150100147	m54284U_200127_154514/147325611/ccs_2837_623	6	+
chr1	150164969	150164981	m54284U_200126_091954/2820828/ccs_2845_3	1	-
chr1	150392705	150392845	m54284U_200126_091954/53152439/ccs_2847_373	4	-
chr1	150392796	150392885	m54284U_200127_154514/125306054/ccs_2848_127	2	+
chr1	150393001	150393121	m54284U_200127_154514/43190784/ccs_2849_66	1	-
chr1	150393219	150393518	m54284U_200627_185153/103942374/ccs_2850_357	4	+
chr1	151344290	151344386	m54284U_200627_185153/154797060/ccs_2863_12	1	-
chr1	151344399	151344726	m54284U_200627_185153/24314351/ccs_2864_4269	38	+
chr1	151345107	151345309	m54284U_200704_135138/36439258/ccs_2868_30	1	-
chr1	151349378	151349403	m54284U_200704_135138/148047508/ccs_2871_4	1	+
chr1	151363110	151363282	m54284U_200627_185153/36634833/ccs_2880_18	1	+
chr1	151363333	151363338	m54284U_200627_185153/47974716/ccs_2881_10	1	+
chr1	151363439	151363466	m54284U_200704_135138/176490381/ccs_2882_7	1	+
chr1	151363730	151363771	m54284U_200627_185153/167051969/ccs_2884_9	1	+
chr1	151363968	151364143	m54284U_200126_091954/100140583/ccs_2885_413	4	+
chr1	151428329	151428498	m54284U_200627_185153/30933264/ccs_2889_64	1	-
chr1	151428591	151429110	m54284U_200126_091954/177799495/ccs_2890_310	3	+
chr1	151471748	151471781	m54284U_200127_154514/94964500/ccs_2893_2	1	-
chr1	151500741	151501034	m54284U_200126_091954/1507828/ccs_2895_442	4	-
chr1	151693265	151693272	m54284U_200126_091954/68553488/ccs_2899_2	1	+
chr1	151755340	151755475	m54284U_200704_135138/58196928/ccs_2901_354	4	+
chr1	152090247	152090357	m54284U_200704_135138/114493579/ccs_2918_12	1	-
chr1	152386486	152386696	m54284U_200126_091954/113641345/ccs_2920_129	2	-
chr1	152625058	152625201	m54284U_200127_154514/34014808/ccs_2921_24	1	-
chr1	152766292	152766373	m54284U_200127_154514/75564973/ccs_2922_11	1	-
chr1	152766450	152766851	m54284U_200704_135138/104072267/ccs_2923_3397	31	+
chr1	152775458	152775461	m54284U_200126_091954/96666608/ccs_2930_11	1	+
chr1	152902634	152902665	m54284U_200127_154514/95945900/ccs_2935_82	1	-
chr1	152954817	152955091	m54284U_200127_154514/15990814/ccs_2936_86	1	+
chr1	153119039	153119058	m54284U_200126_091954/67766203/ccs_2946_3	1	+
chr1	153127167	153127188	m54284U_200126_091954/119212768/ccs_2948_2	1	-
chr1	153129832	153129886	m54284U_200627_185153/131401188/ccs_2951_5	1	-
chr1	153130022	153130139	m54284U_200127_154514/77728011/ccs_2952_16	1	-
chr1	153130424	153130539	m54284U_200127_154514/40700167/ccs_2953_9	1	-
chr1	153186222	153186224	m54284U_200704_135138/174261034/ccs_2954_2	1	-
chr1	153255358	153255359	m54284U_200704_135138/148113235/ccs_2961_2	1	-
chr1	153262511	153262524	m54284U_200127_154514/170067123/ccs_2962_2	1	-
chr1	153332712	153332799	m54284U_200627_185153/69273887/ccs_2965_35	1	-
chr1	153332920	153332961	m54284U_200704_135138/163055199/ccs_2966_2	1	-
chr1	153456054	153456092	m54284U_200627_185153/106627640/ccs_2967_5	1	-
chr1	153456158	153456190	m54284U_200704_135138/74909227/ccs_2968_2	1	-
chr1	153456326	153456333	m54284U_200627_185153/8061428/ccs_2969_2	1	-
chr1	153487590	153487691	m54284U_200627_185153/142542093/ccs_2971_87	1	-
chr1	153740348	153740441	m54284U_200704_135138/90703934/ccs_2973_434	4	+
chr1	153899899	153900010	m54284U_200627_185153/5637115/ccs_2974_58	1	+
chr1	153907935	153907938	m54284U_200704_135138/71696611/ccs_2978_5	1	+
chr1	153908152	153908162	m54284U_200627_185153/14616948/ccs_2979_5	1	+
chr1	155097627	155097634	m54284U_200704_135138/93849544/ccs_2981_35	1	-
chr1	155098571	155098620	m54284U_200627_185153/142017989/ccs_2985_6	1	-
chr1	155098705	155098834	m54284U_200126_091954/127928673/ccs_2986_5	1	-
chr1	155099161	155099179	m54284U_200704_135138/167708348/ccs_2987_6	1	-
chr1	155099571	155099637	m54284U_200704_135138/88541117/ccs_2990_98	1	-
chr1	155132487	155132489	m54284U_200627_185153/60687354/ccs_2991_2	1	-
chr1	155146695	155146844	m54284U_200127_154514/81134746/ccs_2992_77	1	-
chr1	155158689	155158905	m54284U_200704_135138/126878595/ccs_2993_975	9	+
chr1	155213454	155213509	m54284U_200704_135138/177538691/ccs_2995_4	1	-
chr1	155213622	155213624	m54284U_200704_135138/1442731/ccs_2996_2	1	-
chr1	155229898	155230039	m54284U_200627_185153/152438457/ccs_3003_9	1	-
chr1	155232617	155232635	m54284U_200627_185153/171182886/ccs_3005_2	1	-
chr1	155232722	155232725	m54284U_200627_185153/128188680/ccs_3006_2	1	-
chr1	155244255	155244256	m54284U_200127_154514/69927182/ccs_3009_2	1	-
chr1	155417380	155417428	m54284U_200627_185153/80217599/ccs_3011_23	1	-
chr1	155527101	155527212	m54284U_200704_135138/126484884/ccs_3012_42	1	-
chr1	155527479	155527503	m54284U_200704_135138/76219885/ccs_3013_5	1	-
chr1	155558024	155558478	m54284U_200627_185153/524898/ccs_3015_522	5	+
chr1	155778238	155778445	m54284U_200627_185153/138807122/ccs_3020_108	1	-
chr1	155812593	155812934	m54284U_200627_185153/84935390/ccs_3030_823	8	-
chr1	155894755	155894756	m54284U_200704_135138/113838897/ccs_3034_2	1	-
chr1	155932874	155932875	m54284U_200627_185153/65208858/ccs_3036_2	1	-
chr1	155932990	155932994	m54284U_200627_185153/92211281/ccs_3037_4	1	-
chr1	155973178	155973196	m54284U_200627_185153/103351474/ccs_3038_5	1	-
chr1	156035643	156035829	m54284U_200127_154514/156108076/ccs_3042_300	3	+
chr1	156035862	156036167	m54284U_200627_185153/158859879/ccs_3044_208	2	-
chr1	156036346	156036534	m54284U_200704_135138/12191418/ccs_3047_69	1	-
chr1	156040855	156040961	m54284U_200126_091954/165217660/ccs_3049_211	2	+
chr1	156366037	156366105	m54284U_200704_135138/130353078/ccs_3051_355	4	+
chr1	156366199	156366404	m54284U_200126_091954/69009518/ccs_3052_1225	11	+
chr1	156474170	156474336	m54284U_200126_091954/75891539/ccs_3062_1471	14	-
chr1	156524084	156524107	m54284U_200704_135138/148572749/ccs_3064_2	1	+
chr1	156558772	156558856	m54284U_200627_185153/170853753/ccs_3067_7	1	+
chr1	156615826	156615937	m54284U_200627_185153/4588945/ccs_3069_25	1	+
chr1	156674175	156674446	m54284U_200627_185153/29426725/ccs_3071_659	6	-
chr1	156674504	156674675	m54284U_200127_154514/34867588/ccs_3072_54	1	-
chr1	156718897	156719090	m54284U_200704_135138/146278871/ccs_3075_182	2	-
chr1	156939509	156939706	m54284U_200704_135138/155255745/ccs_3078_182	2	-
chr1	157256650	157256698	m54284U_200627_185153/97649118/ccs_3081_14	1	-
chr1	157327970	157327980	m54284U_200627_185153/174327078/ccs_3082_3	1	-
chr1	157412274	157412421	m54284U_200704_135138/77922470/ccs_3087_45	1	+
chr1	157412529	157412613	m54284U_200627_185153/163513768/ccs_3088_16	1	-
chr1	157412704	157412826	m54284U_200704_135138/44041649/ccs_3090_104	1	+
chr1	157506729	157506809	m54284U_200127_154514/47842386/ccs_3093_35	1	+
chr1	159232154	159232579	m54284U_200627_185153/18351565/ccs_3096_613	6	+
chr1	160044373	160044390	m54284U_200126_091954/36833977/ccs_3101_2	1	+
chr1	160195227	160195317	m54284U_200127_154514/155387366/ccs_3102_289	3	+
chr1	160199572	160199634	m54284U_200704_135138/89719375/ccs_3104_27	1	+
chr1	160199794	160199810	m54284U_200627_185153/115345940/ccs_3105_10	1	+
chr1	160212564	160212911	m54284U_200627_185153/90899957/ccs_3106_2272	21	-
chr1	160792769	160792987	m54284U_200627_185153/146082298/ccs_3111_147	2	-
chr1	160906379	160906486	m54284U_200704_135138/11864233/ccs_3112_49	1	+
chr1	161034797	161034829	m54284U_200704_135138/123012504/ccs_3118_19	1	-
chr1	161035127	161035221	m54284U_200126_091954/113509805/ccs_3119_343	4	+
chr1	161037512	161037520	m54284U_200704_135138/40961531/ccs_3123_20	1	+
chr1	161038243	161038244	m54284U_200127_154514/95944850/ccs_3124_3	1	+
chr1	161070528	161070685	m54284U_200127_154514/137298638/ccs_3128_842	8	-
chr1	161070922	161071070	m54284U_200127_154514/68420591/ccs_3130_150	2	+
chr1	161131410	161131521	m54284U_200127_154514/75040427/ccs_3132_155	2	-
chr1	161251048	161251226	m54284U_200126_091954/34407783/ccs_3135_3879	35	-
chr1	161876554	161876850	m54284U_200704_135138/19399233/ccs_3140_194	2	-
chr1	161969145	161969339	m54284U_200126_091954/107742843/ccs_3141_137	2	+
chr1	161971494	161971506	m54284U_200704_135138/5441489/ccs_3146_8	1	+
chr1	162217904	162217940	m54284U_200704_135138/118098116/ccs_3148_2	1	+
chr1	162477987	162478005	m54284U_200627_185153/80284253/ccs_3156_6	1	-
chr1	162548417	162548567	m54284U_200126_091954/103548623/ccs_3159_374	4	-
chr1	162570574	162570781	m54284U_200126_091954/149228162/ccs_3161_310	3	+
chr1	162740445	162740591	m54284U_200127_154514/115083469/ccs_3174_220	2	-
chr1	162859562	162859567	m54284U_200704_135138/63571061/ccs_3177_7	1	-
chr1	162859704	162859843	m54284U_200704_135138/170000838/ccs_3178_26	1	-
chr1	162859908	162860018	m54284U_200704_135138/97126810/ccs_3179_77	1	-
chr1	163312500	163312880	m54284U_200126_091954/146737220/ccs_3182_187	2	-
chr1	163312965	163313077	m54284U_200627_185153/86641018/ccs_3183_11	1	-
chr1	163313219	163313749	m54284U_200127_154514/69601670/ccs_3185_121	2	-
chr1	163403555	163403692	m54284U_200127_154514/60031980/ccs_3188_355	4	-
chr1	163779577	163779885	m54284U_200627_185153/1706820/ccs_3190_288	3	+
chr1	163929739	163929877	m54284U_200127_154514/145752344/ccs_3196_52	1	+
chr1	163929990	163930137	m54284U_200126_091954/25953182/ccs_3197_122	2	+
chr1	163994678	163994819	m54284U_200627_185153/36307608/ccs_3202_458	5	-
chr1	163994871	163994930	m54284U_200704_135138/8128605/ccs_3203_77	1	+
chr1	164115108	164115374	m54284U_200126_091954/4655714/ccs_3206_131	2	+
chr1	164249018	164249429	m54284U_200126_091954/48825883/ccs_3207_492	5	+
chr1	164275554	164275702	m54284U_200127_154514/111937760/ccs_3208_108	1	+
chr1	164307183	164307296	m54284U_200126_091954/60359074/ccs_3211_165	2	-
chr1	164307423	164307518	m54284U_200704_135138/137102321/ccs_3212_42	1	-
chr1	164307601	164307752	m54284U_200126_091954/179308726/ccs_3214_105	1	+
chr1	164308058	164308062	m54284U_200627_185153/14614537/ccs_3215_22	1	+
chr1	164457783	164458200	m54284U_200627_185153/150473341/ccs_3222_777	7	-
chr1	164458253	164458414	m54284U_200126_091954/59967349/ccs_3223_112	1	-
chr1	165194302	165194514	m54284U_200627_185153/80217820/ccs_3227_141	2	-
chr1	165215051	165215080	m54284U_200627_185153/88934957/ccs_3228_11	1	-
chr1	165215307	165215311	m54284U_200704_135138/16187723/ccs_3229_6	1	-
chr1	165215734	165215750	m54284U_200704_135138/133431803/ccs_3230_6	1	-
chr1	165236666	165236741	m54284U_200127_154514/112853230/ccs_3232_4	1	-
chr1	165236810	165236983	m54284U_200704_135138/37552936/ccs_3233_1015	10	-
chr1	165460232	165460567	m54284U_200704_135138/105054591/ccs_3239_276	3	-
chr1	165460604	165460623	m54284U_200627_185153/42271666/ccs_3241_2	1	+
chr1	165461182	165461433	m54284U_200627_185153/2164996/ccs_3242_313	3	+
chr1	165480900	165480901	m54284U_200627_185153/20186055/ccs_3243_3	1	+
chr1	165634414	165634573	m54284U_200126_091954/40699115/ccs_3245_619	6	-
chr1	165708031	165708042	m54284U_200704_135138/144048378/ccs_3246_2	1	-
chr1	165763723	165763900	m54284U_200627_185153/18942155/ccs_3247_268	3	+
chr1	166002591	166002645	m54284U_200126_091954/132647714/ccs_3252_17	1	-
chr1	166105574	166105579	m54284U_200704_135138/112984784/ccs_3254_2	1	-
chr1	166127816	166127948	m54284U_200127_154514/23135012/ccs_3256_1022	10	-
chr1	166138361	166138406	m54284U_200704_135138/41288148/ccs_3258_4	1	-
chr1	166254321	166254336	m54284U_200127_154514/83427839/ccs_3259_3	1	+
chr1	166378953	166378978	m54284U_200127_154514/37422469/ccs_3260_2	1	+
chr1	166379044	166379190	m54284U_200704_135138/19923975/ccs_3261_12	1	+
chr1	166379255	166379432	m54284U_200126_091954/89850940/ccs_3262_702	7	+
chr1	166409782	166409864	m54284U_200704_135138/92539434/ccs_3264_48	1	-
chr1	167284793	167285233	m54284U_200127_154514/46926449/ccs_3268_486	5	-
chr1	167308650	167308865	m54284U_200704_135138/108528507/ccs_3269_374	4	+
chr1	167349954	167350292	m54284U_200127_154514/101779503/ccs_3273_795	8	+
chr1	167350358	167350372	m54284U_200127_154514/154338596/ccs_3274_2	1	+
chr1	167393778	167393866	m54284U_200704_135138/101057916/ccs_3275_158	2	-
chr1	169531318	169531522	m54284U_200127_154514/132711952/ccs_3280_773	7	-
chr1	169969142	169969235	m54284U_200704_135138/83625180/ccs_3283_229	3	-
chr1	170088846	170088859	m54284U_200627_185153/63834874/ccs_3287_6	1	-
chr1	170110282	170110594	m54284U_200126_091954/113640640/ccs_3289_41	1	-
chr1	170110707	170110862	m54284U_200127_154514/180421208/ccs_3290_66	1	-
chr1	170111076	170111179	m54284U_200126_091954/73532723/ccs_3291_9	1	-
chr1	170174772	170174971	m54284U_200704_135138/72288446/ccs_3297_692	7	-
chr1	170215353	170215402	m54284U_200704_135138/3277674/ccs_3298_6	1	-
chr1	170277220	170277264	m54284U_200127_154514/177015351/ccs_3299_10	1	+
chr1	170644400	170645069	m54284U_200627_185153/5570889/ccs_3301_1285	12	+
chr1	170867712	170867866	m54284U_200126_091954/131269034/ccs_3314_286	3	-
chr1	170868581	170868631	m54284U_200627_185153/5638442/ccs_3316_9	1	-
chr1	170885383	170885543	m54284U_200126_091954/8126800/ccs_3320_321	3	-
chr1	170925320	170925323	m54284U_200627_185153/99680657/ccs_3321_5	1	-
chr1	171065911	171065912	m54284U_200704_135138/11732751/ccs_3323_2	1	-
chr1	171129272	171129401	m54284U_200627_185153/139528245/ccs_3325_13	1	-
chr1	171129781	171129901	m54284U_200627_185153/31721894/ccs_3327_15	1	-
chr1	171150532	171150644	m54284U_200704_135138/122618029/ccs_3328_128	2	-
chr1	171222397	171222536	m54284U_200704_135138/53216775/ccs_3331_458	5	-
chr1	171247028	171247229	m54284U_200127_154514/102892025/ccs_3337_2276	21	-
chr1	171250379	171250594	m54284U_200704_135138/88277651/ccs_3343_223	2	+
chr1	171252748	171252794	m54284U_200704_135138/124259072/ccs_3352_30	1	+
chr1	171258786	171258848	m54284U_200627_185153/21758577/ccs_3353_14	1	+
chr1	171270302	171270382	m54284U_200127_154514/146081141/ccs_3356_182	2	+
chr1	171280902	171281206	m54284U_200704_135138/150604442/ccs_3361_123	2	-
chr1	171287905	171288001	m54284U_200704_135138/82905206/ccs_3366_247	3	-
chr1	171294687	171294832	m54284U_200704_135138/29099269/ccs_3369_148	2	-
chr1	171294927	171295017	m54284U_200704_135138/97323460/ccs_3370_131	2	-
chr1	171305163	171305191	m54284U_200627_185153/110428299/ccs_3371_2	1	-
chr1	171329335	171329507	m54284U_200704_135138/176687284/ccs_3374_351	4	+
chr1	171329586	171329664	m54284U_200704_135138/70910814/ccs_3375_108	1	+
chr1	171345402	171345455	m54284U_200704_135138/27853592/ccs_3381_9	1	-
chr1	171345591	171345672	m54284U_200704_135138/129302576/ccs_3382_130	2	-
chr1	171345669	171345765	m54284U_200627_185153/70780257/ccs_3383_225	2	+
chr1	171388967	171388969	m54284U_200126_091954/153356664/ccs_3384_2	1	+
chr1	171411275	171411426	m54284U_200126_091954/12913368/ccs_3386_514	5	+
chr1	171420235	171420236	m54284U_200704_135138/76416738/ccs_3390_2	1	+
chr1	171437509	171437666	m54284U_200704_135138/33884412/ccs_3391_113	2	+
chr1	171463057	171463075	m54284U_200627_185153/139593347/ccs_3395_31	1	+
chr1	171463754	171463759	m54284U_200704_135138/158992072/ccs_3398_6	1	+
chr1	171503406	171503465	m54284U_200627_185153/115737775/ccs_3399_8	1	+
chr1	171503536	171503649	m54284U_200127_154514/25757332/ccs_3400_20	1	+
chr1	171711071	171711093	m54284U_200704_135138/39519301/ccs_3403_8	1	+
chr1	172027250	172027314	m54284U_200126_091954/71894774/ccs_3406_63	1	-
chr1	172082512	172082592	m54284U_200627_185153/72483283/ccs_3411_44	1	+
chr1	172082633	172082801	m54284U_200704_135138/113050645/ccs_3412_495	5	-
chr1	172082727	172083010	m54284U_200127_154514/62914977/ccs_3413_2671	24	+
chr1	172126737	172126821	m54284U_200627_185153/119408827/ccs_3422_1070	10	+
chr1	172147979	172148268	m54284U_200704_135138/115607478/ccs_3423_1285	12	+
chr1	172194571	172195235	m54284U_200627_185153/152241694/ccs_3429_209	2	+
chr1	172199142	172199269	m54284U_200627_185153/166987992/ccs_3434_196	2	-
chr1	172206614	172206792	m54284U_200126_091954/107218354/ccs_3436_2341	21	-
chr1	172219483	172219971	m54284U_200704_135138/95356299/ccs_3441_613	6	-
chr1	172289389	172289395	m54284U_200704_135138/145949963/ccs_3447_2	1	-
chr1	172297906	172298065	m54284U_200704_135138/66846774/ccs_3448_257	3	-
chr1	172312335	172312568	m54284U_200627_185153/48891240/ccs_3450_1101	10	+
chr1	172376462	172376621	m54284U_200126_091954/70123870/ccs_3453_150	2	+
chr1	172482196	172482241	m54284U_200126_091954/158335430/ccs_3467_15	1	+
chr1	172500091	172500312	m54284U_200127_154514/19268985/ccs_3469_4181	38	+
chr1	172507213	172507287	m54284U_200627_185153/104073439/ccs_3477_10	1	+
chr1	173766840	173767142	m54284U_200127_154514/144769107/ccs_3482_397	4	-
chr1	173913025	173913072	m54284U_200126_091954/25889561/ccs_3486_4	1	-
chr1	173942452	173942512	m54284U_200126_091954/7669979/ccs_3488_10	1	-
chr1	173942604	173942628	m54284U_200127_154514/166200208/ccs_3489_17	1	-
chr1	173982708	173982745	m54284U_200704_135138/99223724/ccs_3492_224	2	-
chr1	174031710	174031733	m54284U_200127_154514/142608548/ccs_3494_22	1	-
chr1	174921722	174921723	m54284U_200127_154514/95487487/ccs_3498_2	1	-
chr1	174921818	174921821	m54284U_200126_091954/157485669/ccs_3499_5	1	-
chr1	175625474	175625655	m54284U_200127_154514/94570304/ccs_3505_1798	16	-
chr1	175692566	175692726	m54284U_200627_185153/139397230/ccs_3509_124	2	-
chr1	175880764	175880829	m54284U_200704_135138/91816339/ccs_3512_616	6	+
chr1	175978929	175978936	m54284U_200127_154514/111215681/ccs_3513_5	1	-
chr1	176813921	176814353	m54284U_200126_091954/111281632/ccs_3517_207	2	-
chr1	176814742	176815036	m54284U_200704_135138/19267584/ccs_3519_272	3	+
chr1	177442284	177442569	m54284U_200627_185153/72287811/ccs_3526_117	2	+
chr1	177444644	177444776	m54284U_200704_135138/62130522/ccs_3530_110	1	+
chr1	177447154	177447405	m54284U_200627_185153/93391550/ccs_3534_30	1	+
chr1	177448037	177448635	m54284U_200627_185153/77335002/ccs_3539_486	5	+
chr1	177449293	177449438	m54284U_200704_135138/177341554/ccs_3543_27	1	+
chr1	177642864	177643061	m54284U_200627_185153/79758233/ccs_3551_27	1	-
chr1	177643129	177643146	m54284U_200704_135138/13566498/ccs_3552_10	1	-
chr1	177796182	177796546	m54284U_200127_154514/118491688/ccs_3557_2892	26	-
chr1	178187636	178187921	m54284U_200627_185153/40829877/ccs_3562_465	5	+
chr1	178318837	178318878	m54284U_200627_185153/77400290/ccs_3566_24	1	+
chr1	178319120	178319230	m54284U_200127_154514/133169478/ccs_3567_152	2	+
chr1	178331369	178331479	m54284U_200704_135138/3539555/ccs_3576_57	1	-
chr1	178336954	178337046	m54284U_200704_135138/146344736/ccs_3579_21	1	-
chr1	178337109	178337838	m54284U_200627_185153/157614656/ccs_3580_3135	28	-
chr1	178405755	178405815	m54284U_200627_185153/24051900/ccs_3582_5	1	+
chr1	178405997	178406100	m54284U_200704_135138/19204624/ccs_3583_33	1	+
chr1	178957432	178957445	m54284U_200704_135138/89326500/ccs_3587_13	1	-
chr1	179517983	179518053	m54284U_200627_185153/54329890/ccs_3588_15	1	-
chr1	179545864	179545883	m54284U_200627_185153/17171578/ccs_3589_13	1	-
chr1	179546078	179546311	m54284U_200704_135138/86771757/ccs_3591_306	3	-
chr1	179546308	179546584	m54284U_200126_091954/110362849/ccs_3592_162	2	+
chr1	179668156	179668510	m54284U_200627_185153/73073244/ccs_3605_2007	18	+
chr1	179786746	179786756	m54284U_200704_135138/4915840/ccs_3616_65	1	-
chr1	179803546	179803749	m54284U_200126_091954/127796619/ccs_3621_97	1	-
chr1	179959968	179960150	m54284U_200627_185153/147522739/ccs_3623_43	1	+
chr1	179960238	179960264	m54284U_200704_135138/67830503/ccs_3624_3	1	+
chr1	179960321	179960406	m54284U_200627_185153/156959573/ccs_3625_9	1	+
chr1	179970301	179970323	m54284U_200127_154514/15729292/ccs_3628_3	1	+
chr1	180163164	180163172	m54284U_200704_135138/119997741/ccs_3636_4	1	+
chr1	180163587	180163590	m54284U_200126_091954/179765902/ccs_3638_3	1	+
chr1	180195889	180196038	m54284U_200704_135138/154666476/ccs_3647_863	8	-
chr1	180199564	180199711	m54284U_200627_185153/109184468/ccs_3648_56	1	-
chr1	180228887	180228962	m54284U_200704_135138/174850455/ccs_3649_9	1	-
chr1	180229870	180229926	m54284U_200627_185153/159582347/ccs_3650_5	1	-
chr1	180256239	180256305	m54284U_200627_185153/64882344/ccs_3653_38	1	-
chr1	180568857	180569124	m54284U_200127_154514/30541383/ccs_3656_1123	10	+
chr1	180641310	180641378	m54284U_200126_091954/11796908/ccs_3667_152	2	+
chr1	180726000	180726347	m54284U_200627_185153/34276016/ccs_3668_376	4	+
chr1	180768613	180768645	m54284U_200126_091954/88278194/ccs_3670_2	1	-
chr1	180813484	180813611	m54284U_200627_185153/140116401/ccs_3671_1658	15	-
chr1	180850947	180850954	m54284U_200704_135138/91620357/ccs_3673_2	1	+
chr1	180851084	180851269	m54284U_200704_135138/17565350/ccs_3674_793	8	+
chr1	180862361	180862401	m54284U_200627_185153/19006090/ccs_3676_3	1	+
chr1	180866279	180866280	m54284U_200704_135138/175835370/ccs_3681_2	1	+
chr1	180866742	180866747	m54284U_200627_185153/145491625/ccs_3682_2	1	+
chr1	180904254	180904515	m54284U_200704_135138/40175353/ccs_3684_2179	20	+
chr1	180942149	180942572	m54284U_200126_091954/141886003/ccs_3689_860	8	+
chr1	181017475	181017565	m54284U_200704_135138/77465154/ccs_3700_252	3	-
chr1	181090713	181090786	m54284U_200127_154514/142541453/ccs_3703_61	1	+
chr1	181091008	181091052	m54284U_200704_135138/36637382/ccs_3704_5	1	+
chr1	181091502	181091565	m54284U_200627_185153/160433693/ccs_3706_14	1	+
chr1	181134935	181134982	m54284U_200127_154514/8978624/ccs_3708_2	1	-
chr1	181144093	181144213	m54284U_200704_135138/61409547/ccs_3710_299	3	-
chr1	181150905	181151034	m54284U_200704_135138/15599355/ccs_3712_511	5	+
chr1	181211095	181212023	m54284U_200627_185153/99222130/ccs_3725_781	7	-
chr1	181242035	181242141	m54284U_200704_135138/150735231/ccs_3727_234	3	-
chr1	181242213	181242385	m54284U_200627_185153/163711263/ccs_3728_92	1	-
chr1	181352651	181352659	m54284U_200627_185153/89916536/ccs_3729_2	1	+
chr1	181842285	181842414	m54284U_200127_154514/78317339/ccs_3739_2300	21	-
chr1	181918505	181918553	m54284U_200704_135138/164496920/ccs_3743_3	1	-
chr1	181939961	181939964	m54284U_200704_135138/72745880/ccs_3745_10	1	-
chr1	182019922	182019974	m54284U_200704_135138/124520733/ccs_3748_6	1	-
chr1	182124746	182124942	m54284U_200627_185153/66387986/ccs_3749_1063	10	+
chr1	182131340	182131416	m54284U_200704_135138/22481341/ccs_3751_4	1	+
chr1	182131521	182131528	m54284U_200627_185153/6359091/ccs_3752_9	1	+
chr1	182131606	182131627	m54284U_200627_185153/121899646/ccs_3753_3	1	+
chr1	182131685	182131687	m54284U_200126_091954/41877514/ccs_3754_3	1	+
chr1	182282658	182282845	m54284U_200126_091954/82183255/ccs_3757_2509	23	-
chr1	182341450	182341659	m54284U_200704_135138/45023793/ccs_3760_251	3	-
chr1	182409119	182409316	m54284U_200127_154514/2229428/ccs_3761_127	2	+
chr1	182517155	182517798	m54284U_200126_091954/97191454/ccs_3769_6313	56	-
chr1	183147448	183147562	m54284U_200704_135138/47318667/ccs_3774_54	1	-
chr1	183221338	183221528	m54284U_200127_154514/71041815/ccs_3775_73	1	-
chr1	183296545	183296561	m54284U_200126_091954/168167422/ccs_3778_2	1	-
chr1	183296924	183297088	m54284U_200704_135138/180095315/ccs_3779_400	4	-
chr1	183297049	183297125	m54284U_200704_135138/16646605/ccs_3780_22	1	+
chr1	183297150	183297314	m54284U_200627_185153/132581268/ccs_3781_517	5	-
chr1	183297307	183297593	m54284U_200704_135138/128321353/ccs_3782_353	4	+
chr1	183327358	183327370	m54284U_200627_185153/111280451/ccs_3786_13	1	-
chr1	183345245	183345488	m54284U_200627_185153/80873143/ccs_3793_233	3	-
chr1	183369526	183369568	m54284U_200704_135138/5375249/ccs_3795_15	1	-
chr1	183388987	183389004	m54284U_200126_091954/16975135/ccs_3796_3	1	+
chr1	184033701	184033720	m54284U_200127_154514/178979076/ccs_3798_2	1	+
chr1	184034406	184034550	m54284U_200704_135138/21038186/ccs_3800_220	2	+
chr1	184075315	184075355	m54284U_200126_091954/75761105/ccs_3806_5	1	+
chr1	184612910	184612950	m54284U_200627_185153/163318161/ccs_3807_3	1	-
chr1	184731647	184731857	m54284U_200704_135138/136512277/ccs_3809_14	1	-
chr1	184731790	184731835	m54284U_200126_091954/43845398/ccs_3810_4	1	+
chr1	184731941	184732004	m54284U_200627_185153/138676754/ccs_3811_17	1	-
chr1	184732057	184732390	m54284U_200127_154514/93652579/ccs_3812_41	1	-
chr1	184732469	184732529	m54284U_200126_091954/119736604/ccs_3813_13	1	-
chr1	184732620	184732689	m54284U_200704_135138/21367203/ccs_3814_23	1	-
chr1	184845602	184845656	m54284U_200627_185153/77925064/ccs_3818_3	1	-
chr1	184845822	184845924	m54284U_200627_185153/70451850/ccs_3820_278	3	-
chr1	185204014	185204274	m54284U_200627_185153/82052661/ccs_3821_637	6	+
chr1	185283936	185283987	m54284U_200627_185153/70124899/ccs_3827_44	1	+
chr1	185320922	185320929	m54284U_200126_091954/62324977/ccs_3832_2	1	-
chr1	185320984	185320990	m54284U_200704_135138/144115771/ccs_3833_4	1	-
chr1	185328908	185328983	m54284U_200627_185153/142476496/ccs_3836_6	1	+
chr1	185329044	185329061	m54284U_200627_185153/84413130/ccs_3837_4	1	-
chr1	185329116	185329422	m54284U_200704_135138/171312397/ccs_3838_810	8	-
chr1	185332125	185332239	m54284U_200627_185153/22152169/ccs_3839_368	4	+
chr1	185362952	185363224	m54284U_200627_185153/173541125/ccs_3841_4040	36	+
chr1	185363443	185363444	m54284U_200704_135138/155190572/ccs_3842_3	1	+
chr1	185428221	185428232	m54284U_200126_091954/135005375/ccs_3855_7	1	+
chr1	186117264	186117338	m54284U_200704_135138/85133863/ccs_3856_20	1	-
chr1	186704499	186704599	m54284U_200704_135138/147390689/ccs_3858_14	1	-
chr1	186704953	186705077	m54284U_200704_135138/123864219/ccs_3860_11	1	-
chr1	186705174	186705378	m54284U_200126_091954/35392241/ccs_3861_75	1	-
chr1	186705575	186705662	m54284U_200627_185153/146866823/ccs_3862_4	1	-
chr1	186705940	186705993	m54284U_200704_135138/52037045/ccs_3863_32	1	-
chr1	186721450	186721452	m54284U_200704_135138/93127935/ccs_3864_2	1	-
chr1	186749260	186749342	m54284U_200704_135138/175376250/ccs_3865_300	3	-
chr1	187215478	187215661	m54284U_200627_185153/177277627/ccs_3866_130	2	+
chr1	187225501	187225571	m54284U_200704_135138/38733356/ccs_3867_34	1	+
chr1	187234660	187234713	m54284U_200704_135138/116721110/ccs_3869_9	1	+
chr1	188974110	188974206	m54284U_200627_185153/36701768/ccs_3870_61	1	-
chr1	189007563	189007905	m54284U_200126_091954/139789915/ccs_3873_385	4	-
chr1	189215182	189215301	m54284U_200127_154514/80348687/ccs_3875_72	1	-
chr1	189277579	189277589	m54284U_200704_135138/158073900/ccs_3876_3	1	-
chr1	189683542	189683546	m54284U_200627_185153/156698754/ccs_3883_2	1	+
chr1	189688043	189688125	m54284U_200127_154514/79365832/ccs_3884_282	3	-
chr1	189728151	189728351	m54284U_200127_154514/131990386/ccs_3885_95	1	+
chr1	189922206	189922605	m54284U_200127_154514/110955125/ccs_3896_1245	12	-
chr1	190888758	190888766	m54284U_200627_185153/89261122/ccs_3900_2	1	-
chr1	190911573	190911808	m54284U_200704_135138/69403387/ccs_3903_395	4	-
chr1	190928490	190928727	m54284U_200704_135138/20646571/ccs_3904_370	4	+
chr1	190928818	190928876	m54284U_200704_135138/82119073/ccs_3905_134	2	+
chr1	190979134	190979299	m54284U_200704_135138/120259276/ccs_3913_747	7	-
chr1	191025490	191025532	m54284U_200704_135138/136513981/ccs_3915_3	1	-
chr1	191025847	191025851	m54284U_200704_135138/122357243/ccs_3916_2	1	-
chr1	191026000	191026107	m54284U_200704_135138/89721477/ccs_3918_19	1	-
chr1	191026187	191026238	m54284U_200704_135138/78184721/ccs_3919_12	1	-
chr1	191062880	191062944	m54284U_200127_154514/31983711/ccs_3921_26	1	-
chr1	191062996	191063117	m54284U_200127_154514/166332946/ccs_3922_316	3	+
chr1	191183207	191183257	m54284U_200704_135138/142606500/ccs_3924_16	1	-
chr1	191224444	191224516	m54284U_200704_135138/155256383/ccs_3926_7	1	+
chr1	191307020	191307026	m54284U_200627_185153/11731603/ccs_3927_2	1	-
chr1	191317943	191318137	m54284U_200126_091954/76548706/ccs_3928_150	2	-
chr1	191325909	191326037	m54284U_200126_091954/145163124/ccs_3930_230	3	+
chr1	191352525	191352570	m54284U_200627_185153/38405787/ccs_3937_8	1	-
chr1	191352698	191352873	m54284U_200704_135138/143655829/ccs_3938_21	1	-
chr1	191352939	191352957	m54284U_200627_185153/46400237/ccs_3939_5	1	-
chr1	191396253	191396614	m54284U_200704_135138/156239056/ccs_3941_74	1	-
chr1	191396895	191396906	m54284U_200704_135138/173148639/ccs_3943_12	1	-
chr1	191396980	191397077	m54284U_200704_135138/89393616/ccs_3944_32	1	-
chr1	191575449	191575574	m54284U_200127_154514/91621787/ccs_3947_698	7	-
chr1	191575646	191575898	m54284U_200127_154514/47186890/ccs_3949_875	8	+
chr1	191717741	191718172	m54284U_200704_135138/31001129/ccs_3958_85	1	+
chr1	191718270	191718574	m54284U_200627_185153/167840317/ccs_3959_173	2	+
chr1	191821435	191821632	m54284U_200704_135138/57936054/ccs_3961_1217	11	+
chr1	191821945	191821951	m54284U_200627_185153/131269396/ccs_3962_3	1	-
chr1	191906669	191906837	m54284U_200627_185153/31196776/ccs_3963_19	1	+
chr1	192073893	192073956	m54284U_200704_135138/129238810/ccs_3965_5	1	-
chr1	192074014	192074084	m54284U_200704_135138/105646387/ccs_3966_20	1	-
chr1	192092547	192092602	m54284U_200127_154514/130221611/ccs_3967_13	1	-
chr1	192137653	192137666	m54284U_200126_091954/25299213/ccs_3969_2	1	-
chr1	192137785	192138103	m54284U_200126_091954/35586513/ccs_3970_174	2	-
chr1	192737121	192737198	m54284U_200127_154514/10815713/ccs_3974_7	1	-
chr1	192771016	192771249	m54284U_200126_091954/28967720/ccs_3975_84	1	-
chr1	192834613	192834614	m54284U_200704_135138/24970240/ccs_3976_6	1	-
chr1	192835434	192835436	m54284U_200627_185153/62064096/ccs_3977_2	1	-
chr1	192854894	192855058	m54284U_200627_185153/163447336/ccs_3983_70	1	+
chr1	192855466	192855776	m54284U_200704_135138/87294593/ccs_3984_399	4	-
chr1	193130193	193130245	m54284U_200127_154514/54722909/ccs_3987_12	1	-
chr1	193173466	193173482	m54284U_200127_154514/130811622/ccs_3988_2	1	+
chr1	193173546	193173756	m54284U_200126_091954/6490273/ccs_3989_194	2	+
chr1	193197900	193198052	m54284U_200704_135138/64095238/ccs_3991_154	2	-
chr1	193242311	193242393	m54284U_200627_185153/63572454/ccs_3993_7	1	-
chr1	193264014	193264069	m54284U_200627_185153/14355093/ccs_3994_27	1	-
chr1	193273030	193273212	m54284U_200627_185153/166660787/ccs_3995_162	2	-
chr1	193301882	193302140	m54284U_200126_091954/36899385/ccs_3999_323	3	+
chr1	193370245	193370270	m54284U_200704_135138/59574421/ccs_4003_3	1	-
chr1	194619822	194619827	m54284U_200127_154514/17892080/ccs_4004_6	1	+
chr1	194619893	194619951	m54284U_200627_185153/104137707/ccs_4005_3	1	+
chr1	194644791	194644798	m54284U_200704_135138/36898331/ccs_4006_2	1	+
chr1	194812084	194812095	m54284U_200704_135138/135399219/ccs_4010_3	1	+
chr1	194812396	194812409	m54284U_200627_185153/32571854/ccs_4011_14	1	+
chr1	194813343	194813354	m54284U_200627_185153/121440225/ccs_4012_6	1	+
chr1	194815478	194815519	m54284U_200627_185153/26870405/ccs_4016_4	1	+
chr1	194816019	194816042	m54284U_200704_135138/88475355/ccs_4018_2	1	+
chr1	194938733	194939016	m54284U_200126_091954/158599821/ccs_4021_544	5	+
chr1	195103884	195103887	m54284U_200704_135138/99288054/ccs_4027_14	1	-
chr1	195131010	195131117	m54284U_200704_135138/50005653/ccs_4028_10	1	-
chr10	3366105	3366746	m54284U_200704_135138/154993729/ccs_4030_640	6	+
chr10	3973033	3973462	m54284U_200127_154514/1639756/ccs_4037_1008	9	+
chr10	4266327	4266379	m54284U_200127_154514/166529181/ccs_4041_14	1	+
chr10	4334523	4334563	m54284U_200126_091954/40566905/ccs_4043_143	2	+
chr10	4369337	4369437	m54284U_200627_185153/77071077/ccs_4047_17	1	-
chr10	4387372	4387510	m54284U_200704_135138/92995936/ccs_4049_83	1	-
chr10	4387875	4388161	m54284U_200704_135138/54396671/ccs_4050_98	1	-
chr10	4408627	4408633	m54284U_200704_135138/72812675/ccs_4053_2	1	-
chr10	4429171	4429177	m54284U_200126_091954/11863178/ccs_4057_2	1	-
chr10	4432207	4432432	m54284U_200127_154514/146344644/ccs_4059_316	3	-
chr10	4432588	4432696	m54284U_200126_091954/83428424/ccs_4061_427	4	+
chr10	4433510	4433538	m54284U_200627_185153/24905010/ccs_4062_3	1	-
chr10	4611986	4612065	m54284U_200704_135138/127402367/ccs_4064_17	1	+
chr10	5001186	5001205	m54284U_200126_091954/115346181/ccs_4067_2	1	+
chr10	5001317	5001340	m54284U_200704_135138/171116323/ccs_4068_3	1	+
chr10	5003413	5003418	m54284U_200704_135138/62982964/ccs_4072_3	1	+
chr10	5068953	5069055	m54284U_200704_135138/54789004/ccs_4078_13	1	-
chr10	5110925	5110933	m54284U_200127_154514/128190735/ccs_4080_3	1	-
chr10	5194698	5194722	m54284U_200627_185153/128451897/ccs_4083_6	1	-
chr10	5289429	5289464	m54284U_200627_185153/29230826/ccs_4084_2	1	-
chr10	5805355	5805527	m54284U_200126_091954/151846956/ccs_4089_505	5	-
chr10	5805885	5805984	m54284U_200704_135138/100795528/ccs_4090_35	1	-
chr10	5823772	5823995	m54284U_200126_091954/39651983/ccs_4092_43	1	-
chr10	5922358	5922377	m54284U_200627_185153/171835763/ccs_4094_6	1	-
chr10	7038666	7038697	m54284U_200126_091954/150538067/ccs_4095_22	1	+
chr10	7183246	7183298	m54284U_200127_154514/150013630/ccs_4096_4	1	-
chr10	7211692	7211772	m54284U_200627_185153/46794422/ccs_4097_7	1	-
chr10	7212021	7212243	m54284U_200627_185153/15991840/ccs_4099_100	1	-
chr10	7458818	7458845	m54284U_200127_154514/29951157/ccs_4100_20	1	+
chr10	7473552	7473588	m54284U_200126_091954/60884740/ccs_4101_7	1	-
chr10	7589811	7589928	m54284U_200704_135138/179307042/ccs_4102_202	2	+
chr10	7590086	7590124	m54284U_200126_091954/82969082/ccs_4103_17	1	+
chr10	7629522	7629524	m54284U_200627_185153/1771987/ccs_4107_4	1	-
chr10	7630946	7630978	m54284U_200704_135138/156828449/ccs_4111_6	1	-
chr10	7663098	7663327	m54284U_200126_091954/54855175/ccs_4113_1261	12	-
chr10	7663321	7663406	m54284U_200126_091954/70190345/ccs_4114_13	1	+
chr10	7663555	7663612	m54284U_200704_135138/98500641/ccs_4116_76	1	-
chr10	7667489	7667561	m54284U_200127_154514/22022318/ccs_4117_362	4	+
chr10	7681124	7681162	m54284U_200126_091954/108724822/ccs_4118_35	1	-
chr10	7681187	7681219	m54284U_200627_185153/57542034/ccs_4119_8	1	+
chr10	7702898	7702907	m54284U_200704_135138/34670611/ccs_4122_2	1	+
chr10	7725964	7726103	m54284U_200704_135138/3802053/ccs_4123_836	8	+
chr10	7780798	7780946	m54284U_200704_135138/60621593/ccs_4128_445	4	-
chr10	7792807	7792859	m54284U_200627_185153/61277006/ccs_4129_12	1	-
chr10	7792863	7792981	m54284U_200704_135138/109578717/ccs_4130_514	5	+
chr10	7910128	7910131	m54284U_200627_185153/120980852/ccs_4131_5	1	-
chr10	7955824	7955949	m54284U_200704_135138/82904410/ccs_4134_19	1	-
chr10	7956123	7956149	m54284U_200627_185153/32244568/ccs_4135_2	1	-
chr10	8518774	8518859	m54284U_200126_091954/83493619/ccs_4137_14	1	-
chr10	9901171	9901227	m54284U_200704_135138/125043029/ccs_4140_7	1	-
chr10	10558114	10558275	m54284U_200704_135138/24315332/ccs_4142_74	1	-
chr10	11149384	11149553	m54284U_200704_135138/120390761/ccs_4143_43	1	+
chr10	11281281	11281476	m54284U_200627_185153/167184536/ccs_4149_847	8	+
chr10	11343367	11343447	m54284U_200627_185153/29492632/ccs_4154_10	1	+
chr10	11609223	11609314	m54284U_200126_091954/134676635/ccs_4157_14	1	+
chr10	12739538	12739551	m54284U_200704_135138/137495915/ccs_4165_44	1	-
chr10	12868125	12868306	m54284U_200127_154514/66389886/ccs_4167_88	1	-
chr10	12869065	12869232	m54284U_200127_154514/68552634/ccs_4170_134	2	-
chr10	12869373	12869559	m54284U_200627_185153/110691572/ccs_4171_34	1	-
chr10	12923065	12923192	m54284U_200704_135138/95223920/ccs_4173_7	1	-
chr10	12964159	12964345	m54284U_200126_091954/34930796/ccs_4174_209	2	-
chr10	13008427	13008544	m54284U_200704_135138/43122908/ccs_4176_159	2	+
chr10	13009069	13009094	m54284U_200704_135138/105513080/ccs_4179_10	1	+
chr10	13090849	13090857	m54284U_200627_185153/50333850/ccs_4180_2	1	+
chr10	13192497	13192498	m54284U_200704_135138/75958250/ccs_4182_2	1	-
chr10	13192774	13192790	m54284U_200704_135138/5309821/ccs_4183_4	1	-
chr10	13193048	13193215	m54284U_200126_091954/137693812/ccs_4184_1100	10	-
chr10	13501042	13501245	m54284U_200704_135138/104269203/ccs_4185_57	1	+
chr10	13552842	13552871	m54284U_200704_135138/6227819/ccs_4186_3	1	-
chr10	13552937	13553167	m54284U_200704_135138/116327626/ccs_4187_225	2	-
chr10	13553209	13553253	m54284U_200704_135138/179177140/ccs_4188_13	1	+
chr10	13832687	13832744	m54284U_200704_135138/156043607/ccs_4189_8	1	-
chr10	13832828	13832833	m54284U_200127_154514/138609151/ccs_4190_2	1	-
chr10	13868763	13868975	m54284U_200127_154514/6094968/ccs_4192_35	1	-
chr10	13966396	13966404	m54284U_200126_091954/110102963/ccs_4193_2	1	+
chr10	13966976	13967028	m54284U_200126_091954/130351554/ccs_4194_3	1	+
chr10	14149180	14149366	m54284U_200704_135138/159254449/ccs_4196_18	1	+
chr10	14149608	14149659	m54284U_200627_185153/60425519/ccs_4198_24	1	+
chr10	14523064	14523096	m54284U_200627_185153/76874895/ccs_4200_31	1	+
chr10	14523325	14523329	m54284U_200704_135138/13240180/ccs_4201_5	1	+
chr10	14523418	14523485	m54284U_200704_135138/14354259/ccs_4202_57	1	+
chr10	14545310	14545472	m54284U_200127_154514/19335570/ccs_4203_12	1	-
chr10	14545635	14545638	m54284U_200126_091954/7080477/ccs_4204_2	1	-
chr10	14705368	14705557	m54284U_200627_185153/113182995/ccs_4206_457	5	-
chr10	14745445	14745537	m54284U_200627_185153/93323976/ccs_4208_8	1	-
chr10	17723220	17723230	m54284U_200127_154514/25560500/ccs_4211_33	1	+
chr10	17724005	17724045	m54284U_200627_185153/135332379/ccs_4214_6	1	+
chr10	17724170	17724296	m54284U_200627_185153/85264947/ccs_4216_58	1	+
chr10	17724472	17724687	m54284U_200704_135138/58589279/ccs_4218_14	1	+
chr10	17724774	17724908	m54284U_200627_185153/72876678/ccs_4219_19	1	+
chr10	17725018	17725063	m54284U_200704_135138/125372604/ccs_4220_3	1	+
chr10	17725295	17725303	m54284U_200704_135138/168233691/ccs_4221_20	1	+
chr10	17796195	17796326	m54284U_200704_135138/96798356/ccs_4226_58	1	+
chr10	17843101	17843136	m54284U_200704_135138/28705123/ccs_4232_3	1	+
chr10	17843257	17843299	m54284U_200627_185153/137365935/ccs_4233_8	1	+
chr10	17843351	17843415	m54284U_200627_185153/157352635/ccs_4234_43	1	+
chr10	17844570	17844579	m54284U_200704_135138/136907420/ccs_4238_5	1	+
chr10	17908090	17908100	m54284U_200627_185153/32768426/ccs_4241_8	1	-
chr10	17915052	17915097	m54284U_200627_185153/130220837/ccs_4242_4	1	-
chr10	17915266	17915271	m54284U_200704_135138/155451997/ccs_4243_8	1	-
chr10	17915493	17915644	m54284U_200704_135138/127928184/ccs_4245_16	1	-
chr10	17915757	17915856	m54284U_200627_185153/179963074/ccs_4246_5	1	-
chr10	17947534	17947632	m54284U_200704_135138/120851122/ccs_4247_8	1	-
chr10	17947922	17948103	m54284U_200704_135138/3801095/ccs_4249_40	1	-
chr10	18023088	18023264	m54284U_200627_185153/25561455/ccs_4250_128	2	-
chr10	18055527	18055745	m54284U_200704_135138/96600948/ccs_4251_93	1	+
chr10	18055830	18056007	m54284U_200627_185153/53741948/ccs_4252_15	1	+
chr10	18234945	18234998	m54284U_200704_135138/151323183/ccs_4259_30	1	-
chr10	18235214	18235267	m54284U_200627_185153/113314259/ccs_4260_5	1	-
chr10	18407701	18407735	m54284U_200704_135138/52758904/ccs_4262_2	1	+
chr10	18431237	18431300	m54284U_200127_154514/157156362/ccs_4263_3	1	+
chr10	18531632	18531676	m54284U_200126_091954/131335072/ccs_4265_2	1	+
chr10	18532534	18532539	m54284U_200704_135138/172754472/ccs_4266_2	1	+
chr10	18545867	18545952	m54284U_200126_091954/106430541/ccs_4270_48	1	-
chr10	18546041	18546111	m54284U_200127_154514/143524111/ccs_4271_8	1	-
chr10	18844972	18844992	m54284U_200627_185153/164824450/ccs_4272_2	1	+
chr10	18845043	18845133	m54284U_200127_154514/176882632/ccs_4273_16	1	+
chr10	19011692	19011699	m54284U_200627_185153/76547700/ccs_4275_2	1	-
chr10	19014575	19014580	m54284U_200126_091954/70189974/ccs_4276_3	1	-
chr10	19015194	19015447	m54284U_200627_185153/80872934/ccs_4277_90	1	-
chr10	19167243	19167248	m54284U_200627_185153/42467346/ccs_4278_3	1	+
chr10	19591897	19592106	m54284U_200627_185153/31327336/ccs_4279_388	4	+
chr10	19907500	19907549	m54284U_200627_185153/17959330/ccs_4283_6	1	-
chr10	19907630	19907692	m54284U_200704_135138/167511661/ccs_4284_100	1	-
chr10	20312141	20312147	m54284U_200126_091954/15337127/ccs_4287_2	1	+
chr10	20312398	20312577	m54284U_200627_185153/87295550/ccs_4288_1659	15	+
chr10	20347780	20347901	m54284U_200126_091954/78055343/ccs_4300_145	2	+
chr10	20348003	20348040	m54284U_200704_135138/121571897/ccs_4301_4	1	+
chr10	20952576	20952724	m54284U_200704_135138/71893387/ccs_4303_61	1	+
chr10	21295948	21296159	m54284U_200126_091954/20581060/ccs_4307_2298	21	+
chr10	21993877	21994158	m54284U_200126_091954/100532860/ccs_4313_415	4	+
chr10	21994634	21994806	m54284U_200126_091954/166069122/ccs_4314_1081	10	+
chr10	22148832	22148837	m54284U_200127_154514/93193398/ccs_4316_2	1	-
chr10	22158506	22158632	m54284U_200126_091954/156566523/ccs_4317_102	1	+
chr10	22306683	22306715	m54284U_200126_091954/156109207/ccs_4318_5	1	+
chr10	22361885	22361913	m54284U_200127_154514/137299394/ccs_4319_12	1	+
chr10	22731149	22731462	m54284U_200126_091954/96668005/ccs_4320_488	5	-
chr10	23349864	23349976	m54284U_200704_135138/147983168/ccs_4324_13	1	-
chr10	23350187	23350228	m54284U_200126_091954/158008190/ccs_4325_8	1	-
chr10	23350756	23350881	m54284U_200127_154514/38863799/ccs_4326_9	1	-
chr10	23785613	23785663	m54284U_200704_135138/136774902/ccs_4328_28	1	-
chr10	23786995	23787071	m54284U_200704_135138/94176689/ccs_4329_12	1	-
chr10	23787174	23787271	m54284U_200627_185153/125764623/ccs_4330_795	8	-
chr10	23796963	23797036	m54284U_200126_091954/40829253/ccs_4331_34	1	+
chr10	24149272	24149388	m54284U_200704_135138/61803199/ccs_4333_834	8	+
chr10	24595402	24595756	m54284U_200704_135138/19399463/ccs_4335_513	5	+
chr10	24598587	24598597	m54284U_200127_154514/55510150/ccs_4339_22	1	+
chr10	24711949	24712009	m54284U_200627_185153/87294982/ccs_4341_135	2	-
chr10	24836171	24836192	m54284U_200627_185153/68029252/ccs_4343_24	1	-
chr10	24869968	24870092	m54284U_200704_135138/179044860/ccs_4344_183	2	+
chr10	25289684	25289731	m54284U_200627_185153/37160630/ccs_4347_2	1	-
chr10	25296987	25297124	m54284U_200704_135138/48826982/ccs_4348_102	1	-
chr10	25359793	25360003	m54284U_200704_135138/150473507/ccs_4349_339	4	+
chr10	25432482	25432606	m54284U_200127_154514/130745229/ccs_4351_22	1	+
chr10	25708072	25708150	m54284U_200704_135138/159909023/ccs_4356_12	1	-
chr10	26078197	26078239	m54284U_200126_091954/99025770/ccs_4357_3	1	-
chr10	26078435	26078478	m54284U_200126_091954/98436596/ccs_4358_3	1	-
chr10	26078565	26078592	m54284U_200126_091954/153486592/ccs_4359_2	1	-
chr10	26078856	26079025	m54284U_200126_091954/127469304/ccs_4361_28	1	-
chr10	26374078	26374134	m54284U_200126_091954/146866233/ccs_4364_6	1	-
chr10	26375960	26376006	m54284U_200704_135138/129894468/ccs_4366_9	1	-
chr10	26772463	26772653	m54284U_200704_135138/166266074/ccs_4367_134	2	+
chr10	27134045	27134047	m54284U_200704_135138/41879238/ccs_4370_2	1	-
chr10	27422523	27422524	m54284U_200704_135138/591709/ccs_4378_5	1	-
chr10	27616864	27616870	m54284U_200627_185153/138281836/ccs_4379_5	1	-
chr10	28074818	28075006	m54284U_200704_135138/13108632/ccs_4381_251	3	+
chr10	28075123	28075157	m54284U_200704_135138/88737665/ccs_4382_13	1	+
chr10	28465818	28465942	m54284U_200704_135138/5112585/ccs_4388_20	1	+
chr10	28595954	28595961	m54284U_200704_135138/65536334/ccs_4395_27	1	+
chr10	29211675	29211705	m54284U_200704_135138/36702243/ccs_4396_29	1	+
chr10	29313152	29313318	m54284U_200627_185153/58328968/ccs_4398_139	2	+
chr10	29313511	29313626	m54284U_200126_091954/177341926/ccs_4400_329	3	+
chr10	29345712	29345716	m54284U_200126_091954/69929785/ccs_4403_11	1	+
chr10	29361986	29362086	m54284U_200704_135138/100926832/ccs_4404_334	3	-
chr10	29535835	29535882	m54284U_200627_185153/139987315/ccs_4405_4	1	-
chr10	29698849	29699382	m54284U_200704_135138/138938972/ccs_4406_895	8	-
chr10	30200486	30200584	m54284U_200704_135138/73531764/ccs_4409_64	1	-
chr10	30600656	30600750	m54284U_200627_185153/98043346/ccs_4411_216	2	-
chr10	30605462	30605707	m54284U_200704_135138/161417067/ccs_4413_35	1	-
chr10	30605873	30605879	m54284U_200704_135138/4261494/ccs_4414_24	1	-
chr10	30606240	30606285	m54284U_200627_185153/70322403/ccs_4415_3	1	-
chr10	30618345	30618491	m54284U_200126_091954/141952545/ccs_4420_119	2	-
chr10	30655778	30655835	m54284U_200627_185153/155910676/ccs_4422_6	1	-
chr10	30802852	30802962	m54284U_200127_154514/110953350/ccs_4424_35	1	-
chr10	31313366	31313462	m54284U_200127_154514/180224818/ccs_4426_78	1	+
chr10	31445814	31445969	m54284U_200627_185153/143592120/ccs_4428_67	1	-
chr10	31608421	31609243	m54284U_200627_185153/118490938/ccs_4434_281	3	-
chr10	31609343	31609465	m54284U_200627_185153/39322473/ccs_4435_29	1	-
chr10	31609526	31609918	m54284U_200704_135138/50203344/ccs_4436_133	2	-
chr10	33083477	33083619	m54284U_200704_135138/113836368/ccs_4439_119	2	+
chr10	33183968	33183985	m54284U_200627_185153/81921934/ccs_4441_21	1	+
chr10	33951173	33951270	m54284U_200126_091954/31851062/ccs_4447_68	1	-
chr10	34012138	34012141	m54284U_200704_135138/63507184/ccs_4450_2	1	-
chr10	34019397	34019639	m54284U_200127_154514/47120806/ccs_4453_482	5	-
chr10	34096517	34096518	m54284U_200127_154514/112396869/ccs_4455_2	1	-
chr10	34207103	34207298	m54284U_200126_091954/123079420/ccs_4457_466	5	-
chr10	34207392	34207539	m54284U_200126_091954/176751442/ccs_4458_103	1	-
chr10	34282184	34282310	m54284U_200704_135138/87229008/ccs_4460_464	5	+
chr10	34282433	34282696	m54284U_200704_135138/37749875/ccs_4462_26	1	+
chr10	34297422	34297478	m54284U_200704_135138/54331717/ccs_4473_14	1	+
chr10	34389881	34389921	m54284U_200127_154514/107808937/ccs_4475_2	1	+
chr10	34418399	34418586	m54284U_200627_185153/65077488/ccs_4478_239	3	-
chr10	34483376	34483660	m54284U_200704_135138/167838863/ccs_4479_205	2	+
chr10	36974465	36974788	m54284U_200127_154514/75696083/ccs_4489_1101	10	+
chr10	37138457	37138695	m54284U_200704_135138/157157283/ccs_4493_55	1	-
chr10	37138864	37138970	m54284U_200627_185153/35783955/ccs_4495_150	2	-
chr10	39133878	39133908	m54284U_200627_185153/10748572/ccs_4497_11	1	-
chr10	39133959	39134082	m54284U_200127_154514/64030469/ccs_4498_60	1	+
chr10	39369758	39370170	m54284U_200704_135138/112395874/ccs_4500_447	4	+
chr10	39613138	39613298	m54284U_200704_135138/133169616/ccs_4505_22	1	+
chr10	39731818	39731874	m54284U_200704_135138/130876468/ccs_4508_7	1	-
chr10	39731941	39732034	m54284U_200704_135138/146145339/ccs_4509_14	1	-
chr10	39732110	39732130	m54284U_200127_154514/112134963/ccs_4510_7	1	+
chr10	39732379	39732447	m54284U_200704_135138/44042447/ccs_4511_11	1	+
chr10	39874866	39874885	m54284U_200126_091954/112920711/ccs_4516_12	1	+
chr10	39899075	39899270	m54284U_200127_154514/109380468/ccs_4521_33	1	-
chr10	39960259	39960266	m54284U_200627_185153/6686387/ccs_4522_2	1	-
chr10	40246988	40247056	m54284U_200126_091954/137430992/ccs_4527_302	3	-
chr10	40257564	40257729	m54284U_200127_154514/113639643/ccs_4529_240	3	-
chr10	40258056	40258164	m54284U_200127_154514/158599614/ccs_4530_13	1	-
chr10	40301607	40301624	m54284U_200126_091954/43911829/ccs_4532_3	1	-
chr10	40301777	40302198	m54284U_200126_091954/128254384/ccs_4533_695	7	-
chr10	40349319	40349536	m54284U_200704_135138/99681682/ccs_4534_14	1	+
chr10	40479773	40479796	m54284U_200627_185153/36307011/ccs_4536_2	1	+
chr10	40481548	40481549	m54284U_200704_135138/172491044/ccs_4540_3	1	+
chr10	40629996	40630026	m54284U_200627_185153/120588441/ccs_4542_6	1	+
chr10	40883072	40883151	m54284U_200126_091954/8521331/ccs_4545_290	3	-
chr10	40883311	40883374	m54284U_200126_091954/94898936/ccs_4546_51	1	-
chr10	40883535	40883587	m54284U_200126_091954/72483617/ccs_4547_4	1	+
chr10	40883811	40883878	m54284U_200704_135138/166920454/ccs_4548_37	1	+
chr10	41303004	41303271	m54284U_200627_185153/7931616/ccs_4551_356	4	-
chr10	41450345	41450492	m54284U_200704_135138/104202747/ccs_4552_185	2	+
chr10	41476212	41476517	m54284U_200127_154514/124846168/ccs_4555_509	5	+
chr10	41486899	41486907	m54284U_200627_185153/121965180/ccs_4565_4	1	+
chr10	41490051	41490224	m54284U_200704_135138/27854903/ccs_4567_16	1	-
chr10	41490317	41490408	m54284U_200704_135138/107152979/ccs_4568_261	3	-
chr10	41501039	41501054	m54284U_200627_185153/15795819/ccs_4569_2	1	+
chr10	41519421	41519684	m54284U_200704_135138/110955172/ccs_4572_2051	19	+
chr10	41522712	41522746	m54284U_200627_185153/54856022/ccs_4574_2	1	+
chr10	41544939	41544965	m54284U_200704_135138/137430312/ccs_4575_3	1	-
chr10	41552423	41552578	m54284U_200627_185153/12715520/ccs_4576_17	1	-
chr10	41552818	41552846	m54284U_200627_185153/140904606/ccs_4577_4	1	-
chr10	41553122	41553200	m54284U_200704_135138/69208082/ccs_4578_4	1	-
chr10	41587499	41587533	m54284U_200704_135138/18549454/ccs_4581_5	1	-
chr10	41615949	41615951	m54284U_200704_135138/163316768/ccs_4584_2	1	-
chr10	41627196	41627207	m54284U_200627_185153/81135839/ccs_4585_2	1	-
chr10	41634028	41634122	m54284U_200704_135138/8914536/ccs_4586_7	1	-
chr10	41809591	41809646	m54284U_200704_135138/10617411/ccs_4587_125	2	-
chr10	41809862	41809944	m54284U_200704_135138/32507203/ccs_4588_53	1	-
chr10	41809924	41810003	m54284U_200127_154514/167837720/ccs_4589_10	1	+
chr10	41810117	41810286	m54284U_200627_185153/171049922/ccs_4591_228	3	+
chr10	41810501	41810694	m54284U_200704_135138/113836179/ccs_4593_51	1	+
chr10	41887373	41887576	m54284U_200704_135138/167313482/ccs_4597_217	2	+
chr10	41933717	41933824	m54284U_200627_185153/31195961/ccs_4599_11	1	-
chr10	42055334	42055476	m54284U_200126_091954/170003165/ccs_4603_503	5	-
chr10	42276678	42276756	m54284U_200704_135138/45746043/ccs_4605_15	1	-
chr10	42478340	42478507	m54284U_200704_135138/18549136/ccs_4607_94	1	-
chr10	42478568	42478584	m54284U_200704_135138/88409983/ccs_4608_3	1	-
chr10	42502005	42502462	m54284U_200704_135138/30934293/ccs_4610_1547	14	+
chr10	42678882	42679033	m54284U_200627_185153/39518263/ccs_4616_742	7	+
chr10	42761486	42761869	m54284U_200704_135138/167446343/ccs_4625_407	4	+
chr10	42860688	42860690	m54284U_200627_185153/157484988/ccs_4627_2	1	+
chr10	42934830	42935099	m54284U_200627_185153/150801013/ccs_4629_224	2	+
chr10	43221468	43221668	m54284U_200704_135138/168952052/ccs_4636_180	2	+
chr10	43524084	43524146	m54284U_200627_185153/142936482/ccs_4644_25	1	+
chr10	43524431	43524437	m54284U_200704_135138/104662756/ccs_4646_2	1	+
chr10	43524503	43524525	m54284U_200627_185153/83099993/ccs_4647_26	1	+
chr10	43540949	43541023	m54284U_200704_135138/149030639/ccs_4650_184	2	-
chr10	43579076	43579303	m54284U_200627_185153/174522429/ccs_4653_409	4	+
chr10	43582601	43582864	m54284U_200627_185153/167641803/ccs_4657_175	2	+
chr10	43582996	43583114	m54284U_200127_154514/91490667/ccs_4658_23	1	+
chr10	43583896	43584094	m54284U_200627_185153/123536550/ccs_4663_24	1	+
chr10	43901641	43901757	m54284U_200704_135138/152307978/ccs_4669_217	2	-
chr10	43901775	43901948	m54284U_200704_135138/159779005/ccs_4670_237	3	+
chr10	44003579	44003702	m54284U_200126_091954/72746454/ccs_4681_34	1	-
chr10	44003838	44003952	m54284U_200126_091954/46402164/ccs_4682_12	1	-
chr10	44004307	44004523	m54284U_200127_154514/144116258/ccs_4684_69	1	-
chr10	44268331	44268546	m54284U_200127_154514/13041937/ccs_4686_428	4	+
chr10	45066987	45067362	m54284U_200704_135138/2558042/ccs_4689_3570	32	+
chr10	45289172	45289173	m54284U_200127_154514/21104632/ccs_4703_4	1	+
chr10	45289299	45289542	m54284U_200704_135138/27722899/ccs_4704_658	6	+
chr10	45289324	45289374	m54284U_200126_091954/53610324/ccs_4705_3	1	-
chr10	45292472	45292519	m54284U_200704_135138/22217233/ccs_4707_47	1	+
chr10	45335612	45336074	m54284U_200627_185153/22743687/ccs_4711_730	7	+
chr10	45577818	45577958	m54284U_200627_185153/156239736/ccs_4712_280	3	+
chr10	45875295	45875328	m54284U_200704_135138/73860812/ccs_4717_70	1	+
chr10	45875710	45875866	m54284U_200704_135138/11405514/ccs_4719_98	1	+
chr10	49783466	49783527	m54284U_200704_135138/137167220/ccs_4722_5	1	-
chr10	49783703	49783707	m54284U_200704_135138/157090419/ccs_4723_2	1	-
chr10	49788723	49788787	m54284U_200126_091954/147589848/ccs_4724_6	1	-
chr10	50592663	50592852	m54284U_200704_135138/17892787/ccs_4725_63	1	+
chr10	52022496	52022529	m54284U_200704_135138/70256477/ccs_4728_8	1	+
chr10	52233599	52233774	m54284U_200704_135138/163054275/ccs_4730_144	2	+
chr10	52341338	52341339	m54284U_200627_185153/91226973/ccs_4731_2	1	-
chr10	52381699	52382164	m54284U_200127_154514/41879434/ccs_4733_248	3	-
chr10	52417545	52417751	m54284U_200126_091954/19269165/ccs_4734_207	2	+
chr10	52417863	52418094	m54284U_200627_185153/81528359/ccs_4735_28	1	+
chr10	53379831	53379892	m54284U_200127_154514/67896479/ccs_4736_16	1	-
chr10	53596749	53596822	m54284U_200127_154514/74188341/ccs_4739_16	1	+
chr10	53596892	53597154	m54284U_200627_185153/155388547/ccs_4740_142	2	+
chr10	53629971	53630038	m54284U_200704_135138/80413481/ccs_4745_9	1	-
chr10	54075707	54075799	m54284U_200126_091954/152633859/ccs_4746_20	1	-
chr10	56228641	56228719	m54284U_200127_154514/98107911/ccs_4748_51	1	-
chr10	56377253	56377479	m54284U_200127_154514/75629370/ccs_4749_1795	16	+
chr10	56390108	56390118	m54284U_200627_185153/24709152/ccs_4762_3	1	+
chr10	57486302	57486502	m54284U_200627_185153/161090205/ccs_4765_183	2	+
chr10	57524069	57524073	m54284U_200627_185153/83428670/ccs_4767_2	1	-
chr10	57527817	57527828	m54284U_200627_185153/62917296/ccs_4768_3	1	-
chr10	57532375	57532590	m54284U_200127_154514/96272865/ccs_4769_2980	27	-
chr10	57794578	57794773	m54284U_200126_091954/92865655/ccs_4770_44	1	+
chr10	58255440	58255555	m54284U_200126_091954/104399100/ccs_4772_82	1	+
chr10	58323460	58323670	m54284U_200627_185153/161941490/ccs_4776_1147	11	+
chr10	58446809	58446972	m54284U_200627_185153/99615875/ccs_4781_110	1	+
chr10	58494031	58494037	m54284U_200627_185153/57281089/ccs_4787_11	1	+
chr10	58498190	58498246	m54284U_200126_091954/138543215/ccs_4789_6	1	+
chr10	59221455	59221534	m54284U_200704_135138/139528106/ccs_4791_222	2	-
chr10	59221740	59221799	m54284U_200627_185153/177603742/ccs_4793_5	1	-
chr10	59221862	59221968	m54284U_200126_091954/94176263/ccs_4794_51	1	+
chr10	59226285	59226295	m54284U_200704_135138/590941/ccs_4802_12	1	+
chr10	59323151	59323453	m54284U_200126_091954/28116571/ccs_4803_1480	14	+
chr10	59395615	59395669	m54284U_200704_135138/99943782/ccs_4805_10	1	+
chr10	59395812	59395853	m54284U_200627_185153/179700774/ccs_4806_11	1	+
chr10	59396169	59396247	m54284U_200627_185153/31262157/ccs_4807_5	1	+
chr10	59396406	59396428	m54284U_200704_135138/68880526/ccs_4808_19	1	+
chr10	59616555	59616732	m54284U_200126_091954/86049768/ccs_4811_341	4	-
chr10	59702499	59702670	m54284U_200627_185153/16056798/ccs_4812_2560	23	+
chr10	59879554	59879696	m54284U_200704_135138/50070426/ccs_4823_480	5	+
chr10	59951731	59951883	m54284U_200127_154514/128190293/ccs_4826_299	3	-
chr10	60002796	60002892	m54284U_200704_135138/13763515/ccs_4830_140	2	+
chr10	60002974	60003166	m54284U_200704_135138/30083075/ccs_4831_223	2	-
chr10	60003230	60003393	m54284U_200627_185153/83233207/ccs_4832_27	1	+
chr10	60004794	60004798	m54284U_200127_154514/58591503/ccs_4833_2	1	+
chr10	60099796	60099804	m54284U_200627_185153/148703068/ccs_4834_2	1	+
chr10	60106241	60106485	m54284U_200127_154514/167248555/ccs_4835_72	1	+
chr10	60219264	60219290	m54284U_200126_091954/163381804/ccs_4836_4	1	-
chr10	60277626	60277760	m54284U_200704_135138/128844829/ccs_4838_1577	14	+
chr10	60302254	60302494	m54284U_200627_185153/100730982/ccs_4842_144	2	+
chr10	60325096	60325132	m54284U_200627_185153/154667165/ccs_4843_3	1	-
chr10	60346868	60346905	m54284U_200627_185153/73597320/ccs_4844_4	1	+
chr10	60399833	60399864	m54284U_200704_135138/47776359/ccs_4848_3	1	+
chr10	60400730	60400788	m54284U_200704_135138/67963253/ccs_4849_11	1	+
chr10	60752764	60752844	m54284U_200127_154514/19923369/ccs_4852_35	1	-
chr10	61089342	61089396	m54284U_200704_135138/104532034/ccs_4855_12	1	+
chr10	61147540	61147705	m54284U_200704_135138/39455481/ccs_4859_1258	12	-
chr10	61198244	61198257	m54284U_200627_185153/100533309/ccs_4864_34	1	-
chr10	61198399	61198405	m54284U_200704_135138/177801380/ccs_4865_6	1	-
chr10	61198736	61198746	m54284U_200627_185153/151128416/ccs_4868_6	1	-
chr10	61273372	61273473	m54284U_200126_091954/81266628/ccs_4876_90	1	-
chr10	61383311	61383539	m54284U_200126_091954/16320978/ccs_4880_235	3	-
chr10	61452426	61452432	m54284U_200127_154514/158008612/ccs_4882_2	1	-
chr10	61452590	61452604	m54284U_200127_154514/101515795/ccs_4883_17	1	-
chr10	61452785	61452811	m54284U_200627_185153/45877900/ccs_4884_4	1	-
chr10	61475788	61475868	m54284U_200627_185153/100205215/ccs_4887_83	1	+
chr10	61580378	61580429	m54284U_200127_154514/77725827/ccs_4891_8	1	+
chr10	61581210	61581272	m54284U_200627_185153/171116042/ccs_4895_6	1	+
chr10	61582058	61582060	m54284U_200704_135138/164300943/ccs_4900_5	1	+
chr10	61648540	61648754	m54284U_200627_185153/89196988/ccs_4901_1139	11	+
chr10	61680246	61680398	m54284U_200627_185153/87884608/ccs_4905_5618	50	+
chr10	61695490	61695657	m54284U_200127_154514/49218645/ccs_4909_332	3	+
chr10	61715250	61715336	m54284U_200127_154514/52955972/ccs_4916_313	3	+
chr10	61738532	61738539	m54284U_200704_135138/173802195/ccs_4924_3	1	+
chr10	61783856	61784149	m54284U_200127_154514/36047274/ccs_4925_312	3	-
chr10	61979000	61979128	m54284U_200704_135138/93063470/ccs_4929_9	1	-
chr10	62071015	62071052	m54284U_200127_154514/50724983/ccs_4931_9	1	+
chr10	62110958	62111072	m54284U_200704_135138/150407302/ccs_4932_33	1	-
chr10	62190474	62190517	m54284U_200126_091954/89983164/ccs_4934_2	1	-
chr10	62194495	62194582	m54284U_200126_091954/158205304/ccs_4936_11	1	-
chr10	62231104	62231296	m54284U_200627_185153/83231200/ccs_4938_440	4	-
chr10	62340047	62340291	m54284U_200627_185153/108855623/ccs_4941_1221	11	-
chr10	62340389	62340424	m54284U_200627_185153/118293810/ccs_4943_6	1	-
chr10	62340521	62340614	m54284U_200127_154514/56296250/ccs_4944_25	1	-
chr10	62449443	62449759	m54284U_200126_091954/27395495/ccs_4946_605	6	-
chr10	62486567	62486807	m54284U_200704_135138/82248301/ccs_4948_1562	14	-
chr10	62577981	62578231	m54284U_200127_154514/63571732/ccs_4950_24	1	-
chr10	62578382	62578465	m54284U_200127_154514/94374387/ccs_4951_181	2	-
chr10	62598492	62598506	m54284U_200704_135138/94765461/ccs_4952_2	1	-
chr10	62602151	62602333	m54284U_200627_185153/94700549/ccs_4953_1051	10	-
chr10	62651049	62651332	m54284U_200126_091954/161022101/ccs_4959_1030	10	-
chr10	62760585	62760590	m54284U_200704_135138/30343767/ccs_4965_3	1	+
chr10	62782278	62782286	m54284U_200704_135138/174196041/ccs_4970_15	1	-
chr10	62792154	62792558	m54284U_200127_154514/154600304/ccs_4977_1218	11	-
chr10	62920626	62920740	m54284U_200704_135138/165151451/ccs_4980_72	1	+
chr10	62920829	62920833	m54284U_200704_135138/105187587/ccs_4981_3	1	+
chr10	62946996	62947088	m54284U_200126_091954/20972152/ccs_4984_179	2	+
chr10	62980228	62980295	m54284U_200127_154514/177342887/ccs_4985_19	1	+
chr10	63023168	63023181	m54284U_200627_185153/67502123/ccs_4990_2	1	+
chr10	63023811	63023965	m54284U_200126_091954/75565550/ccs_4994_244	3	-
chr10	63122013	63122068	m54284U_200704_135138/110560964/ccs_4998_4	1	-
chr10	63136147	63136150	m54284U_200704_135138/146669571/ccs_5001_2	1	-
chr10	63145854	63145901	m54284U_200704_135138/52430154/ccs_5002_2	1	-
chr10	63203905	63203949	m54284U_200704_135138/139788792/ccs_5004_16	1	-
chr10	63243785	63244122	m54284U_200704_135138/144115890/ccs_5006_656	6	+
chr10	63338973	63339106	m54284U_200627_185153/138740692/ccs_5018_71	1	-
chr10	63386556	63386671	m54284U_200627_185153/171772085/ccs_5019_14	1	+
chr10	67016963	67016977	m54284U_200704_135138/172034426/ccs_5020_3	1	-
chr10	67096825	67096990	m54284U_200127_154514/56429012/ccs_5024_207	2	-
chr10	67097047	67097055	m54284U_200127_154514/107479821/ccs_5025_2	1	+
chr10	67185714	67185787	m54284U_200627_185153/138086046/ccs_5026_11	1	+
chr10	67268042	67268050	m54284U_200704_135138/35127987/ccs_5033_3	1	-
chr10	67285151	67285378	m54284U_200704_135138/26478836/ccs_5035_475	5	-
chr10	67537867	67537908	m54284U_200127_154514/149096666/ccs_5038_30	1	+
chr10	67546856	67546877	m54284U_200627_185153/141754716/ccs_5055_3	1	-
chr10	67547105	67547138	m54284U_200704_135138/88803891/ccs_5056_4	1	-
chr10	67547397	67547525	m54284U_200704_135138/152241995/ccs_5058_11	1	-
chr10	67547720	67547726	m54284U_200704_135138/102760781/ccs_5059_8	1	-
chr10	67547783	67547819	m54284U_200704_135138/76088518/ccs_5060_9	1	-
chr10	67547935	67548059	m54284U_200126_091954/54591711/ccs_5061_8	1	-
chr10	67548152	67548216	m54284U_200704_135138/51710271/ccs_5062_8	1	-
chr10	67548274	67548328	m54284U_200704_135138/135397862/ccs_5063_4	1	-
chr10	67548697	67548828	m54284U_200127_154514/83560841/ccs_5064_19	1	-
chr10	67548932	67549142	m54284U_200704_135138/71172437/ccs_5065_52	1	-
chr10	67899052	67899076	m54284U_200627_185153/36505719/ccs_5066_2	1	-
chr10	67912405	67912732	m54284U_200704_135138/138806066/ccs_5068_332	3	-
chr10	67979538	67979781	m54284U_200704_135138/90441743/ccs_5069_143	2	+
chr10	68005375	68005657	m54284U_200627_185153/112132268/ccs_5070_25	1	+
chr10	68136588	68136633	m54284U_200704_135138/26017856/ccs_5073_3	1	-
chr10	68278719	68278732	m54284U_200704_135138/178061492/ccs_5075_7	1	-
chr10	69212630	69212691	m54284U_200627_185153/43256566/ccs_5076_9	1	+
chr10	69213005	69213017	m54284U_200627_185153/47645315/ccs_5077_2	1	-
chr10	69213076	69213353	m54284U_200127_154514/73467482/ccs_5078_50	1	+
chr10	69338446	69338464	m54284U_200704_135138/99224087/ccs_5079_66	1	-
chr10	69351287	69351334	m54284U_200627_185153/116525032/ccs_5081_9	1	-
chr10	69352853	69352967	m54284U_200627_185153/119146553/ccs_5082_906	9	-
chr10	69785513	69785634	m54284U_200127_154514/104268404/ccs_5083_17	1	+
chr10	69808413	69808414	m54284U_200704_135138/136315064/ccs_5084_6	1	+
chr10	69925481	69925591	m54284U_200704_135138/138020176/ccs_5089_28	1	+
chr10	69925845	69925875	m54284U_200704_135138/119474073/ccs_5090_4	1	+
chr10	69958916	69958925	m54284U_200627_185153/154864230/ccs_5094_4	1	+
chr10	70096842	70096900	m54284U_200704_135138/177343028/ccs_5098_4	1	+
chr10	70097140	70097165	m54284U_200627_185153/57410055/ccs_5099_3	1	+
chr10	70204634	70204735	m54284U_200704_135138/125111083/ccs_5100_56	1	+
chr10	70440813	70440975	m54284U_200704_135138/62325688/ccs_5103_66	1	+
chr10	70599322	70599363	m54284U_200127_154514/170722414/ccs_5106_4	1	-
chr10	71147035	71147062	m54284U_200127_154514/72682112/ccs_5108_2	1	-
chr10	71159667	71159701	m54284U_200126_091954/130679555/ccs_5110_5	1	-
chr10	71237865	71238159	m54284U_200627_185153/71632613/ccs_5112_316	3	-
chr10	71285135	71285309	m54284U_200704_135138/25823289/ccs_5114_157	2	-
chr10	71330645	71330650	m54284U_200704_135138/95158468/ccs_5116_11	1	-
chr10	71330896	71330977	m54284U_200627_185153/122029489/ccs_5117_6	1	-
chr10	71331076	71331129	m54284U_200704_135138/173279258/ccs_5118_33	1	-
chr10	71344755	71344928	m54284U_200704_135138/39389527/ccs_5119_474	5	-
chr10	71347738	71347898	m54284U_200704_135138/172886127/ccs_5120_159	2	+
chr10	72654829	72654962	m54284U_200127_154514/176162420/ccs_5129_1195	11	+
chr10	74967186	74967245	m54284U_200127_154514/69927889/ccs_5133_17	1	+
chr10	75037057	75037088	m54284U_200126_091954/85393787/ccs_5135_2	1	+
chr10	75060601	75060602	m54284U_200627_185153/100404036/ccs_5136_2	1	+
chr10	75061401	75061516	m54284U_200627_185153/52758403/ccs_5138_6	1	+
chr10	75061746	75061786	m54284U_200627_185153/175375835/ccs_5139_4	1	+
chr10	75062011	75062063	m54284U_200627_185153/74844916/ccs_5140_3	1	+
chr10	75182271	75182279	m54284U_200627_185153/150602709/ccs_5143_3	1	+
chr10	75182498	75182500	m54284U_200127_154514/151126428/ccs_5144_2	1	+
chr10	75183013	75183117	m54284U_200627_185153/1901385/ccs_5146_12	1	+
chr10	75183494	75183542	m54284U_200126_091954/173148988/ccs_5147_3	1	+
chr10	75184068	75184077	m54284U_200627_185153/108462809/ccs_5148_4	1	+
chr10	75212048	75212201	m54284U_200127_154514/86180151/ccs_5151_322	3	+
chr10	75316893	75316910	m54284U_200127_154514/150799042/ccs_5166_3	1	+
chr10	75317094	75317125	m54284U_200127_154514/56691299/ccs_5167_10	1	+
chr10	75517172	75517443	m54284U_200704_135138/69011677/ccs_5168_322	3	-
chr10	75517554	75517568	m54284U_200126_091954/131467631/ccs_5169_3	1	+
chr10	75517762	75517820	m54284U_200126_091954/112722329/ccs_5170_28	1	-
chr10	75517873	75517995	m54284U_200704_135138/15534626/ccs_5171_37	1	-
chr10	75517999	75518077	m54284U_200704_135138/67635743/ccs_5172_201	2	+
chr10	75535387	75535394	m54284U_200704_135138/58852427/ccs_5174_2	1	+
chr10	75560056	75560133	m54284U_200127_154514/105646539/ccs_5175_9	1	-
chr10	75667588	75667635	m54284U_200127_154514/105974581/ccs_5179_4	1	-
chr10	75668041	75668114	m54284U_200127_154514/141101342/ccs_5181_23	1	-
chr10	75764150	75764353	m54284U_200627_185153/123602749/ccs_5183_47	1	-
chr10	75773366	75773425	m54284U_200127_154514/122880166/ccs_5184_29	1	-
chr10	75781080	75781097	m54284U_200127_154514/8259798/ccs_5185_4	1	-
chr10	75860014	75860308	m54284U_200704_135138/83887222/ccs_5188_1494	14	-
chr10	75921325	75921650	m54284U_200126_091954/65995971/ccs_5191_1905	17	-
chr10	75926823	75926854	m54284U_200627_185153/72155377/ccs_5193_3	1	-
chr10	75930461	75930524	m54284U_200704_135138/75366944/ccs_5194_19	1	-
chr10	75932382	75932533	m54284U_200704_135138/65603957/ccs_5195_322	3	-
chr10	75935834	75935985	m54284U_200704_135138/78577707/ccs_5196_454	5	+
chr10	76032609	76032728	m54284U_200127_154514/136642948/ccs_5200_124	2	+
chr10	76040308	76040562	m54284U_200627_185153/130550202/ccs_5203_29	1	+
chr10	76237769	76237891	m54284U_200627_185153/150930558/ccs_5208_1029	10	-
chr10	76280849	76280854	m54284U_200126_091954/89587762/ccs_5210_3	1	-
chr10	76345228	76345332	m54284U_200126_091954/50136533/ccs_5214_39	1	-
chr10	76442611	76442851	m54284U_200127_154514/75498692/ccs_5227_349	4	-
chr10	76468793	76468880	m54284U_200127_154514/143065157/ccs_5228_92	1	-
chr10	76468857	76469072	m54284U_200704_135138/118030831/ccs_5229_196	2	+
chr10	76531585	76531660	m54284U_200704_135138/114689038/ccs_5236_336	3	+
chr10	76615121	76615156	m54284U_200704_135138/111348172/ccs_5243_12	1	-
chr10	76623290	76623424	m54284U_200704_135138/60426518/ccs_5244_111	1	-
chr10	76709946	76710118	m54284U_200627_185153/138020651/ccs_5251_63	1	-
chr10	76725841	76726207	m54284U_200126_091954/50661841/ccs_5259_998	9	-
chr10	76961849	76961969	m54284U_200704_135138/40829370/ccs_5263_217	2	-
chr10	77033168	77033417	m54284U_200704_135138/82051134/ccs_5265_967	9	+
chr10	77089404	77089575	m54284U_200127_154514/5244225/ccs_5277_19	1	-
chr10	77166464	77166580	m54284U_200704_135138/125766063/ccs_5282_1525	14	-
chr10	77259184	77259439	m54284U_200704_135138/90244687/ccs_5283_1056	10	+
chr10	77418207	77418274	m54284U_200627_185153/80020374/ccs_5287_65	1	-
chr10	77515700	77515878	m54284U_200126_091954/143786556/ccs_5290_671	6	-
chr10	77545152	77545236	m54284U_200704_135138/103286614/ccs_5292_6	1	+
chr10	77552898	77552902	m54284U_200627_185153/92931161/ccs_5293_2	1	+
chr10	77581653	77581911	m54284U_200704_135138/92669420/ccs_5294_3371	30	+
chr10	77605986	77606320	m54284U_200704_135138/17956960/ccs_5310_2153	20	+
chr10	77622274	77622458	m54284U_200126_091954/20775273/ccs_5313_3071	28	+
chr10	77631828	77631832	m54284U_200127_154514/82249093/ccs_5314_2	1	+
chr10	77641458	77641544	m54284U_200704_135138/78448826/ccs_5315_46	1	+
chr10	77644441	77644666	m54284U_200627_185153/57936245/ccs_5316_160	2	+
chr10	77644745	77644811	m54284U_200704_135138/113770829/ccs_5317_14	1	+
chr10	77645178	77645219	m54284U_200704_135138/155060140/ccs_5320_15	1	+
chr10	77645663	77645731	m54284U_200704_135138/55183846/ccs_5324_52	1	+
chr10	77645789	77645861	m54284U_200127_154514/135988057/ccs_5325_102	1	+
chr10	77978608	77978699	m54284U_200704_135138/135987518/ccs_5326_178	2	+
chr10	78009634	78009814	m54284U_200627_185153/97716582/ccs_5333_3020	27	-
chr10	78169731	78169859	m54284U_200704_135138/108267324/ccs_5334_130	2	-
chr10	78185086	78185193	m54284U_200126_091954/71435233/ccs_5336_812	8	-
chr10	78244579	78244630	m54284U_200704_135138/50921596/ccs_5338_6	1	-
chr10	78273748	78273778	m54284U_200704_135138/25757728/ccs_5340_146	2	-
chr10	78297844	78297997	m54284U_200704_135138/139985279/ccs_5342_162	2	-
chr10	78298140	78298321	m54284U_200704_135138/56296997/ccs_5343_25	1	-
chr10	78352240	78352503	m54284U_200704_135138/47712096/ccs_5345_309	3	-
chr10	78393302	78393337	m54284U_200704_135138/131335713/ccs_5348_70	1	+
chr10	78400674	78400696	m54284U_200704_135138/178061377/ccs_5350_9	1	-
chr10	78400760	78400987	m54284U_200704_135138/171902751/ccs_5351_19	1	-
chr10	78412787	78413092	m54284U_200627_185153/54067787/ccs_5356_3024	27	-
chr10	78425619	78425752	m54284U_200627_185153/142344657/ccs_5357_246	3	+
chr10	78425819	78425842	m54284U_200127_154514/121177596/ccs_5358_2	1	+
chr10	78437311	78437322	m54284U_200704_135138/56035711/ccs_5359_4	1	-
chr10	78438853	78438855	m54284U_200127_154514/87819717/ccs_5364_2	1	-
chr10	78439531	78439569	m54284U_200627_185153/43911165/ccs_5366_2	1	-
chr10	78440506	78440509	m54284U_200704_135138/161679844/ccs_5368_3	1	-
chr10	78464859	78465015	m54284U_200627_185153/95422335/ccs_5370_127	2	-
chr10	78574429	78574576	m54284U_200704_135138/120326769/ccs_5371_133	2	+
chr10	78574687	78574857	m54284U_200126_091954/153029450/ccs_5372_98	1	+
chr10	78574963	78575186	m54284U_200704_135138/68485820/ccs_5373_348	4	+
chr10	78591846	78592001	m54284U_200627_185153/179963011/ccs_5381_426	4	-
chr10	79097514	79097626	m54284U_200627_185153/3082799/ccs_5382_155	2	-
chr10	79417732	79417848	m54284U_200627_185153/59246454/ccs_5383_135	2	-
chr10	79533655	79533842	m54284U_200127_154514/137429411/ccs_5384_534	5	-
chr10	79554784	79554895	m54284U_200627_185153/67633878/ccs_5394_63	1	-
chr10	79555044	79555139	m54284U_200126_091954/72221820/ccs_5395_321	3	-
chr10	79637550	79637614	m54284U_200126_091954/151587272/ccs_5399_3	1	-
chr10	79637827	79637909	m54284U_200704_135138/17303574/ccs_5401_29	1	-
chr10	79669415	79669520	m54284U_200704_135138/78709807/ccs_5404_200	2	+
chr10	79681919	79682559	m54284U_200704_135138/90374193/ccs_5408_440	4	+
chr10	79704305	79704567	m54284U_200704_135138/104400772/ccs_5410_6076	54	+
chr10	79746490	79746668	m54284U_200127_154514/36570559/ccs_5426_612	6	-
chr10	79758938	79758960	m54284U_200704_135138/102564426/ccs_5428_5	1	-
chr10	79759164	79759279	m54284U_200127_154514/173476643/ccs_5430_13	1	-
chr10	79766798	79766964	m54284U_200627_185153/92997387/ccs_5431_268	3	-
chr10	79777227	79777363	m54284U_200704_135138/52824454/ccs_5433_300	3	+
chr10	79793541	79793722	m54284U_200704_135138/2689340/ccs_5436_638	6	+
chr10	79819359	79819488	m54284U_200627_185153/151847194/ccs_5440_35	1	+
chr10	79819563	79819789	m54284U_200627_185153/156303686/ccs_5441_138	2	+
chr10	79854550	79854702	m54284U_200126_091954/3343084/ccs_5450_2274	21	+
chr10	79864324	79864333	m54284U_200704_135138/97781744/ccs_5460_10	1	+
chr10	79874253	79874266	m54284U_200704_135138/94372820/ccs_5461_3	1	-
chr10	79874369	79874424	m54284U_200627_185153/152373596/ccs_5462_8	1	-
chr10	79908843	79908957	m54284U_200126_091954/113575651/ccs_5468_535	5	-
chr10	79916856	79916951	m54284U_200126_091954/97779835/ccs_5471_718	7	-
chr10	79916957	79916978	m54284U_200627_185153/113314555/ccs_5472_5	1	+
chr10	79927052	79927080	m54284U_200127_154514/22217387/ccs_5474_6	1	+
chr10	79927317	79927367	m54284U_200126_091954/99420303/ccs_5475_5	1	+
chr10	79960119	79960357	m54284U_200704_135138/106234495/ccs_5477_1215	11	+
chr10	79966692	79966694	m54284U_200704_135138/42861667/ccs_5479_2	1	+
chr10	79978456	79978498	m54284U_200127_154514/76220367/ccs_5480_2	1	-
chr10	79978738	79978740	m54284U_200704_135138/45549370/ccs_5481_2	1	-
chr10	79978795	79978827	m54284U_200627_185153/27592246/ccs_5482_7	1	-
chr10	79978973	79978980	m54284U_200704_135138/49481664/ccs_5483_2	1	-
chr10	79979210	79979211	m54284U_200704_135138/36177428/ccs_5484_2	1	-
chr10	79979575	79979587	m54284U_200704_135138/63899406/ccs_5486_3	1	-
chr10	79983934	79984334	m54284U_200126_091954/169281137/ccs_5487_451	4	-
chr10	79988552	79988718	m54284U_200704_135138/167839488/ccs_5489_8356	75	+
chr10	79996460	79996560	m54284U_200704_135138/163906324/ccs_5491_65	1	+
chr10	79997422	79997512	m54284U_200704_135138/139200460/ccs_5492_15	1	+
chr10	80002965	80003017	m54284U_200704_135138/51184686/ccs_5495_8	1	+
chr10	80039624	80039765	m54284U_200704_135138/152635758/ccs_5513_978	9	-
chr10	80053578	80053712	m54284U_200627_185153/179765464/ccs_5515_1894	17	+
chr10	80056046	80056082	m54284U_200126_091954/156894167/ccs_5518_8	1	+
chr10	80060831	80060877	m54284U_200127_154514/178193515/ccs_5520_3	1	-
chr10	80069665	80069707	m54284U_200627_185153/172752932/ccs_5523_8	1	-
chr10	80072388	80072458	m54284U_200126_091954/99486214/ccs_5524_5	1	-
chr10	80075308	80075476	m54284U_200127_154514/138412281/ccs_5525_51	1	-
chr10	80084281	80084289	m54284U_200704_135138/95946638/ccs_5527_23	1	-
chr10	80101105	80101198	m54284U_200704_135138/63112191/ccs_5529_13	1	-
chr10	80102631	80102725	m54284U_200127_154514/176751243/ccs_5530_59	1	-
chr10	80104277	80104375	m54284U_200627_185153/54722808/ccs_5531_23	1	-
chr10	80115752	80115915	m54284U_200627_185153/24445246/ccs_5532_146	2	+
chr10	80116547	80116662	m54284U_200126_091954/131008106/ccs_5536_50	1	+
chr10	80116770	80116842	m54284U_200704_135138/122882655/ccs_5537_19	1	+
chr10	80139344	80139354	m54284U_200627_185153/151847840/ccs_5549_3	1	-
chr10	80142260	80142576	m54284U_200704_135138/96863884/ccs_5551_1309	12	+
chr10	80158036	80158090	m54284U_200627_185153/113837422/ccs_5553_4	1	+
chr10	80158233	80158263	m54284U_200627_185153/55445827/ccs_5554_44	1	+
chr10	80167778	80167899	m54284U_200627_185153/68026384/ccs_5558_553	5	+
chr10	80171470	80171531	m54284U_200704_135138/141821825/ccs_5559_177	2	+
chr10	80172934	80173005	m54284U_200127_154514/158662787/ccs_5560_13	1	+
chr10	80179438	80179561	m54284U_200627_185153/79235464/ccs_5562_5	1	+
chr10	80179679	80179789	m54284U_200704_135138/61867315/ccs_5563_58	1	+
chr10	80226606	80226787	m54284U_200627_185153/59968093/ccs_5568_696	7	+
chr10	80249287	80249476	m54284U_200704_135138/139396828/ccs_5572_577	6	+
chr10	80258987	80259020	m54284U_200627_185153/139395426/ccs_5573_2	1	-
chr10	80260742	80260769	m54284U_200627_185153/33424770/ccs_5575_2	1	-
chr10	80260843	80261027	m54284U_200126_091954/168297908/ccs_5576_229	3	-
chr10	80261490	80261522	m54284U_200704_135138/90375780/ccs_5578_13	1	+
chr10	80264954	80265149	m54284U_200127_154514/40502075/ccs_5579_150	2	+
chr10	80292392	80292516	m54284U_200127_154514/180292127/ccs_5580_1324	12	+
chr10	80292772	80292844	m54284U_200627_185153/151192322/ccs_5581_159	2	+
chr10	80320227	80320567	m54284U_200126_091954/123733445/ccs_5587_480	5	-
chr10	80323075	80323099	m54284U_200704_135138/152700091/ccs_5589_4	1	-
chr10	80323346	80323430	m54284U_200127_154514/157615570/ccs_5590_16	1	-
chr10	80323759	80323774	m54284U_200704_135138/169674283/ccs_5591_4	1	-
chr10	80330130	80330316	m54284U_200627_185153/6621955/ccs_5593_65	1	+
chr10	80335109	80335218	m54284U_200627_185153/45613313/ccs_5594_8	1	+
chr10	80348352	80348524	m54284U_200704_135138/55903182/ccs_5611_159	2	-
chr10	80348592	80348661	m54284U_200704_135138/21168944/ccs_5612_19	1	-
chr10	80386742	80386875	m54284U_200704_135138/179962792/ccs_5616_56	1	-
chr10	80387076	80387375	m54284U_200627_185153/51316862/ccs_5617_39	1	-
chr10	80387456	80387690	m54284U_200704_135138/150798377/ccs_5618_41	1	-
chr10	80399246	80399561	m54284U_200704_135138/166594353/ccs_5626_1065	10	-
chr10	80406702	80406844	m54284U_200627_185153/46073108/ccs_5627_816	8	-
chr10	80433359	80433677	m54284U_200704_135138/57999718/ccs_5637_1620	15	-
chr10	80561473	80561580	m54284U_200126_091954/20318759/ccs_5644_141	2	-
chr10	80568672	80568683	m54284U_200627_185153/88473984/ccs_5648_4	1	-
chr10	80568763	80568776	m54284U_200627_185153/109578066/ccs_5649_4	1	-
chr10	80569087	80569227	m54284U_200126_091954/67175703/ccs_5652_63	1	-
chr10	80576861	80576986	m54284U_200627_185153/87556454/ccs_5654_37	1	-
chr10	80577257	80577390	m54284U_200627_185153/37487989/ccs_5655_33	1	-
chr10	80586862	80586863	m54284U_200704_135138/96141625/ccs_5657_2	1	-
chr10	80586930	80587032	m54284U_200126_091954/163646107/ccs_5658_6	1	-
chr10	80590191	80590352	m54284U_200627_185153/139659447/ccs_5660_265	3	-
chr10	80602857	80602930	m54284U_200126_091954/90440110/ccs_5661_500	5	+
chr10	80608803	80608829	m54284U_200127_154514/146082567/ccs_5664_25	1	+
chr10	80612340	80612386	m54284U_200127_154514/138086542/ccs_5666_8	1	+
chr10	80614622	80614717	m54284U_200704_135138/48498434/ccs_5668_18	1	+
chr10	80614784	80615027	m54284U_200704_135138/154075554/ccs_5669_63	1	+
chr10	80622648	80622930	m54284U_200704_135138/114821403/ccs_5673_665	6	+
chr10	80643255	80643290	m54284U_200704_135138/33295035/ccs_5679_8	1	-
chr10	80656276	80656543	m54284U_200704_135138/115673666/ccs_5684_145	2	-
chr10	80671953	80672075	m54284U_200704_135138/89261914/ccs_5687_27	1	-
chr10	80676120	80676296	m54284U_200704_135138/92670218/ccs_5690_445	4	-
chr10	80686291	80686309	m54284U_200126_091954/3015057/ccs_5692_2	1	-
chr10	80686438	80686479	m54284U_200704_135138/149619028/ccs_5693_3	1	-
chr10	80686598	80686647	m54284U_200126_091954/20908449/ccs_5694_2	1	-
chr10	80686798	80686801	m54284U_200627_185153/60623476/ccs_5695_4	1	-
chr10	80686893	80686933	m54284U_200704_135138/65537284/ccs_5696_5	1	-
chr10	80687006	80687053	m54284U_200704_135138/166922449/ccs_5697_9	1	-
chr10	80687114	80687156	m54284U_200126_091954/119604390/ccs_5698_3	1	-
chr10	80701813	80701900	m54284U_200627_185153/67634837/ccs_5699_746	7	-
chr10	80701979	80702086	m54284U_200126_091954/6161571/ccs_5700_6	1	-
chr10	80715892	80715895	m54284U_200704_135138/10095211/ccs_5708_2	1	-
chr10	80723798	80723829	m54284U_200704_135138/147129269/ccs_5715_12	1	-
chr10	80727101	80727107	m54284U_200126_091954/27003191/ccs_5716_4	1	-
chr10	80741935	80742309	m54284U_200627_185153/4655735/ccs_5720_704	7	-
chr10	80798122	80798286	m54284U_200126_091954/16189728/ccs_5734_90	1	-
chr10	80798488	80798615	m54284U_200127_154514/84411468/ccs_5736_46	1	-
chr10	80798635	80798741	m54284U_200704_135138/42926958/ccs_5737_115	2	+
chr10	80812316	80812431	m54284U_200627_185153/98961349/ccs_5744_121	2	-
chr10	80812492	80812652	m54284U_200704_135138/28641015/ccs_5745_24	1	-
chr10	80813428	80813574	m54284U_200704_135138/19007958/ccs_5748_246	3	-
chr10	80826599	80826887	m54284U_200704_135138/165020030/ccs_5750_9275	83	+
chr10	80828839	80829194	m54284U_200704_135138/143001847/ccs_5752_81	1	+
chr10	80854690	80854709	m54284U_200704_135138/81789513/ccs_5754_3	1	-
chr10	80855127	80855218	m54284U_200126_091954/44499186/ccs_5755_163	2	-
chr10	80855236	80855366	m54284U_200704_135138/68551532/ccs_5756_601	6	+
chr10	80900673	80900913	m54284U_200627_185153/34931651/ccs_5762_674	6	-
chr10	80918019	80918286	m54284U_200627_185153/102236215/ccs_5768_1357	13	-
chr10	80930069	80930204	m54284U_200627_185153/163121968/ccs_5770_80	1	+
chr10	80955823	80955833	m54284U_200127_154514/68944296/ccs_5774_2	1	-
chr10	81014896	81014934	m54284U_200704_135138/17367606/ccs_5775_4	1	-
chr10	81025377	81025401	m54284U_200627_185153/54528294/ccs_5776_4	1	-
chr10	81037233	81037339	m54284U_200627_185153/159254710/ccs_5790_207	2	-
chr10	81059990	81060257	m54284U_200127_154514/2491679/ccs_5798_3426	31	-
chr10	81070008	81070260	m54284U_200627_185153/7145469/ccs_5799_2354	21	+
chr10	81105900	81106217	m54284U_200627_185153/108659672/ccs_5803_1577	14	+
chr10	81106352	81106357	m54284U_200704_135138/73861974/ccs_5805_2	1	+
chr10	81106534	81106590	m54284U_200627_185153/74187280/ccs_5806_4	1	+
chr10	81122565	81122592	m54284U_200704_135138/329391/ccs_5809_9	1	+
chr10	81136176	81136641	m54284U_200704_135138/73927096/ccs_5811_424	4	+
chr10	81137941	81138048	m54284U_200126_091954/27396114/ccs_5815_103	1	+
chr10	81151810	81151817	m54284U_200704_135138/91949421/ccs_5817_24	1	+
chr10	81152058	81152106	m54284U_200126_091954/175311544/ccs_5820_8	1	+
chr10	81164190	81164191	m54284U_200704_135138/156696719/ccs_5822_3	1	-
chr10	81167714	81167852	m54284U_200627_185153/125110974/ccs_5823_396	4	-
chr10	81176528	81176717	m54284U_200127_154514/54658986/ccs_5825_44988	399	+
chr10	81182982	81183390	m54284U_200627_185153/82641765/ccs_5840_452	5	+
chr10	81183972	81184043	m54284U_200627_185153/154665863/ccs_5841_40	1	+
chr10	81194690	81194696	m54284U_200627_185153/58197307/ccs_5846_4	1	+
chr10	81201968	81202141	m54284U_200704_135138/159450193/ccs_5849_951	9	-
chr10	81233168	81233193	m54284U_200704_135138/62720664/ccs_5850_10	1	+
chr10	81264806	81264841	m54284U_200704_135138/38799170/ccs_5853_6	1	-
chr10	81264923	81264937	m54284U_200126_091954/66989/ccs_5854_102	1	-
chr10	81266848	81266945	m54284U_200704_135138/72811793/ccs_5856_130	2	-
chr10	81268124	81268305	m54284U_200704_135138/45877429/ccs_5858_769	7	+
chr10	81272892	81272921	m54284U_200704_135138/11469181/ccs_5861_34	1	+
chr10	81292955	81293128	m54284U_200126_091954/119605822/ccs_5862_572	6	+
chr10	81321173	81321416	m54284U_200126_091954/68683534/ccs_5868_1256	12	+
chr10	81350190	81350482	m54284U_200126_091954/89064502/ccs_5876_494	5	-
chr10	81357491	81357679	m54284U_200627_185153/82117489/ccs_5877_366	4	+
chr10	81364275	81364376	m54284U_200627_185153/139921092/ccs_5883_150	2	+
chr10	81366026	81366108	m54284U_200627_185153/131072611/ccs_5893_109	1	+
chr10	81378304	81378546	m54284U_200704_135138/11928518/ccs_5896_1549	14	-
chr10	81384384	81384557	m54284U_200127_154514/148769626/ccs_5897_1072	10	+
chr10	81407624	81407661	m54284U_200704_135138/100992606/ccs_5900_2	1	-
chr10	81427094	81427212	m54284U_200704_135138/39978117/ccs_5904_836	8	-
chr10	81430808	81430887	m54284U_200127_154514/144834648/ccs_5905_93	1	-
chr10	81496136	81496493	m54284U_200126_091954/177603652/ccs_5915_3239	29	-
chr10	81531389	81531436	m54284U_200704_135138/143328295/ccs_5917_15	1	-
chr10	81544909	81545199	m54284U_200704_135138/34802409/ccs_5918_243	3	-
chr10	81559391	81559651	m54284U_200704_135138/29491824/ccs_5919_1280	12	+
chr10	81561217	81561287	m54284U_200627_185153/93061726/ccs_5920_26	1	+
chr10	81564854	81564886	m54284U_200704_135138/21431369/ccs_5924_4	1	+
chr10	81575249	81575401	m54284U_200126_091954/29492697/ccs_5926_47	1	+
chr10	81576663	81576675	m54284U_200704_135138/154076557/ccs_5928_3	1	+
chr10	81597330	81597378	m54284U_200127_154514/162660590/ccs_5934_46	1	-
chr10	81600875	81600936	m54284U_200127_154514/119014787/ccs_5935_3	1	-
chr10	81601038	81601079	m54284U_200126_091954/103874720/ccs_5936_2	1	-
chr10	81627289	81627346	m54284U_200126_091954/11011730/ccs_5939_9	1	-
chr10	81627500	81627639	m54284U_200126_091954/170591610/ccs_5940_92	1	-
chr10	81643803	81643827	m54284U_200627_185153/143460898/ccs_5942_4	1	+
chr10	81649024	81649089	m54284U_200704_135138/27787504/ccs_5943_40	1	+
chr10	81693790	81693793	m54284U_200627_185153/158729598/ccs_5944_3	1	-
chr10	81704757	81704874	m54284U_200627_185153/9044559/ccs_5945_99	1	+
chr10	81818547	81818548	m54284U_200126_091954/2359571/ccs_5948_7	1	-
chr10	81852885	81852887	m54284U_200704_135138/71893380/ccs_5949_4	1	-
chr10	81930497	81930558	m54284U_200126_091954/75367393/ccs_5950_55	1	-
chr10	81986008	81986010	m54284U_200704_135138/16123680/ccs_5951_4	1	-
chr10	81996970	81997067	m54284U_200704_135138/75891136/ccs_5952_11	1	+
chr10	82048089	82048160	m54284U_200126_091954/39323767/ccs_5955_52	1	+
chr10	82083311	82083372	m54284U_200704_135138/163120671/ccs_5956_35	1	+
chr10	82127999	82128074	m54284U_200627_185153/66520259/ccs_5957_29	1	+
chr10	82241216	82241320	m54284U_200704_135138/155126336/ccs_5960_82	1	-
chr10	82354237	82354314	m54284U_200127_154514/149162324/ccs_5961_94	1	+
chr10	82400752	82400753	m54284U_200704_135138/106695397/ccs_5964_2	1	+
chr10	82629814	82629967	m54284U_200127_154514/140053259/ccs_5966_1343	12	+
chr10	82630123	82630181	m54284U_200126_091954/49414588/ccs_5967_3	1	+
chr10	82690545	82690747	m54284U_200127_154514/169803816/ccs_5968_31	1	-
chr10	82699030	82699371	m54284U_200704_135138/150604579/ccs_5969_423	4	+
chr10	82763486	82763576	m54284U_200627_185153/165349156/ccs_5974_8	1	-
chr10	82763873	82763966	m54284U_200704_135138/128059278/ccs_5977_28	1	-
chr10	82764028	82764157	m54284U_200704_135138/126945786/ccs_5978_264	3	-
chr10	82859044	82859331	m54284U_200127_154514/72614281/ccs_5980_5912	53	+
chr10	83301856	83301857	m54284U_200704_135138/119080728/ccs_5989_2	1	-
chr10	83337379	83337538	m54284U_200704_135138/176620284/ccs_5991_11	1	-
chr10	83337796	83337885	m54284U_200627_185153/15532637/ccs_5992_102	1	-
chr10	83360200	83360344	m54284U_200127_154514/149226387/ccs_5993_689	7	+
chr10	83533987	83534140	m54284U_200627_185153/98109567/ccs_6004_148	2	-
chr10	83543930	83544073	m54284U_200127_154514/138085442/ccs_6005_793	8	+
chr10	83648587	83648758	m54284U_200127_154514/115476863/ccs_6013_277	3	-
chr10	84526629	84526763	m54284U_200704_135138/117506351/ccs_6020_42	1	-
chr10	84533469	84534237	m54284U_200627_185153/139986709/ccs_6031_624	6	-
chr10	84576845	84576995	m54284U_200627_185153/54789590/ccs_6033_134	2	+
chr10	84622290	84622431	m54284U_200126_091954/74515987/ccs_6035_148	2	+
chr10	84726036	84726070	m54284U_200704_135138/24838581/ccs_6040_3	1	+
chr10	84726495	84726508	m54284U_200704_135138/11470081/ccs_6041_2	1	+
chr10	84917590	84917680	m54284U_200127_154514/3016116/ccs_6044_98	1	+
chr10	84917774	84917795	m54284U_200704_135138/80479321/ccs_6045_4	1	+
chr10	85102593	85102924	m54284U_200704_135138/45615747/ccs_6047_871	8	+
chr10	85126479	85126489	m54284U_200704_135138/153749747/ccs_6058_3	1	-
chr10	85127983	85128051	m54284U_200627_185153/79169858/ccs_6059_56	1	-
chr10	85148149	85148222	m54284U_200704_135138/28772204/ccs_6061_28	1	-
chr10	85184621	85185106	m54284U_200126_091954/156895184/ccs_6065_559	5	-
chr10	85313478	85313510	m54284U_200704_135138/166658708/ccs_6067_10	1	+
chr10	85386820	85386880	m54284U_200127_154514/136644851/ccs_6068_51	1	+
chr10	85598375	85598479	m54284U_200127_154514/163250471/ccs_6077_233	3	+
chr10	85639872	85639932	m54284U_200704_135138/116328866/ccs_6081_13	1	+
chr10	85871816	85871984	m54284U_200126_091954/13044447/ccs_6093_1570	14	+
chr10	85916857	85917131	m54284U_200704_135138/94306972/ccs_6096_193	2	-
chr10	85957596	85957860	m54284U_200127_154514/12124954/ccs_6098_2452	22	-
chr10	86021831	86022017	m54284U_200126_091954/52562183/ccs_6099_173	2	+
chr10	86022107	86022247	m54284U_200627_185153/175900673/ccs_6100_18	1	+
chr10	86300448	86300716	m54284U_200127_154514/162856995/ccs_6103_773	7	+
chr10	86345800	86345931	m54284U_200704_135138/5704396/ccs_6106_50	1	+
chr10	86346015	86346241	m54284U_200127_154514/92144191/ccs_6107_52	1	+
chr10	86346443	86346662	m54284U_200126_091954/176686385/ccs_6109_46	1	+
chr10	86685489	86685633	m54284U_200627_185153/80939120/ccs_6117_34	1	+
chr10	86685767	86685782	m54284U_200627_185153/175703860/ccs_6118_2	1	+
chr10	86695876	86695966	m54284U_200126_091954/152371761/ccs_6122_6	1	-
chr10	86704340	86704398	m54284U_200127_154514/92864823/ccs_6126_4	1	-
chr10	86705290	86705811	m54284U_200127_154514/81986263/ccs_6127_3258	29	-
chr10	86732063	86732081	m54284U_200627_185153/126092508/ccs_6130_2	1	-
chr10	86779037	86779056	m54284U_200704_135138/44959651/ccs_6132_2	1	+
chr10	86779275	86779276	m54284U_200704_135138/79825075/ccs_6133_2	1	+
chr10	87859064	87859284	m54284U_200704_135138/61212401/ccs_6135_17	1	+
chr10	87930736	87930757	m54284U_200704_135138/172821103/ccs_6136_7	1	+
chr10	88146561	88146581	m54284U_200126_091954/179373926/ccs_6137_2	1	-
chr10	88146829	88146973	m54284U_200704_135138/91031501/ccs_6138_254	3	-
chr10	88146981	88147095	m54284U_200126_091954/2295595/ccs_6139_219	2	+
chr10	88201101	88201278	m54284U_200627_185153/85984458/ccs_6142_157	2	+
chr10	88245845	88245873	m54284U_200126_091954/11012846/ccs_6143_53	1	+
chr10	88357002	88357114	m54284U_200127_154514/86837763/ccs_6145_93	1	-
chr10	88379063	88379078	m54284U_200126_091954/139330231/ccs_6147_2	1	-
chr10	88379198	88379333	m54284U_200126_091954/3279029/ccs_6148_90	1	+
chr10	88503653	88504024	m54284U_200704_135138/95225986/ccs_6154_1121	10	-
chr10	88599938	88599939	m54284U_200704_135138/30279861/ccs_6162_2	1	-
chr10	88604934	88605067	m54284U_200704_135138/157485510/ccs_6164_473	5	-
chr10	88731328	88731581	m54284U_200627_185153/173671507/ccs_6167_3814	34	+
chr10	88826778	88826835	m54284U_200126_091954/145689425/ccs_6176_43	1	-
chr10	89443876	89443985	m54284U_200126_091954/100600004/ccs_6177_188	2	-
chr10	89686178	89686303	m54284U_200126_091954/33293100/ccs_6178_131	2	-
chr10	89732246	89732319	m54284U_200627_185153/47251709/ccs_6179_183	2	-
chr10	89744985	89745086	m54284U_200627_185153/14354326/ccs_6180_271	3	+
chr10	91082915	91083157	m54284U_200704_135138/113377332/ccs_6186_241	3	+
chr10	91102470	91102489	m54284U_200126_091954/138412520/ccs_6191_53	1	+
chr10	91123915	91124082	m54284U_200127_154514/100928212/ccs_6199_7273	65	-
chr10	91170423	91170584	m54284U_200126_091954/33162633/ccs_6205_95	1	-
chr10	91171062	91171628	m54284U_200627_185153/13041752/ccs_6206_652	6	-
chr10	91181654	91181743	m54284U_200627_185153/25559886/ccs_6211_33	1	-
chr10	92722326	92722449	m54284U_200704_135138/85854856/ccs_6214_800	8	-
chr10	93160660	93161180	m54284U_200627_185153/102433219/ccs_6215_155	2	+
chr10	93309785	93309786	m54284U_200126_091954/68814336/ccs_6219_2	1	-
chr10	93310807	93311181	m54284U_200704_135138/171835798/ccs_6221_286	3	-
chr10	93453317	93453650	m54284U_200704_135138/30935014/ccs_6222_1258	12	+
chr10	93589593	93589685	m54284U_200127_154514/1640476/ccs_6224_233	3	-
chr10	93640924	93641305	m54284U_200627_185153/141426824/ccs_6226_127	2	+
chr10	93641377	93641485	m54284U_200627_185153/113706513/ccs_6227_7	1	+
chr10	93778625	93778629	m54284U_200704_135138/56756036/ccs_6228_3	1	+
chr10	93779593	93779618	m54284U_200627_185153/126485429/ccs_6230_4	1	+
chr10	93833840	93833859	m54284U_200704_135138/68157543/ccs_6232_2	1	+
chr10	93889557	93889872	m54284U_200127_154514/10225162/ccs_6236_2859	26	-
chr10	93970518	93970526	m54284U_200627_185153/154339888/ccs_6240_2	1	-
chr10	93984406	93984472	m54284U_200704_135138/84738108/ccs_6242_12	1	-
chr10	94007096	94007097	m54284U_200627_185153/33817368/ccs_6243_2	1	-
chr10	94035721	94035820	m54284U_200627_185153/103547003/ccs_6244_295	3	-
chr10	94035971	94036148	m54284U_200127_154514/39782446/ccs_6245_57	1	+
chr10	94147890	94147988	m54284U_200627_185153/69470011/ccs_6248_88	1	+
chr10	94156905	94156959	m54284U_200704_135138/164825705/ccs_6249_6	1	+
chr10	94199009	94199108	m54284U_200704_135138/150471264/ccs_6250_682	7	+
chr10	94514856	94515039	m54284U_200126_091954/112069213/ccs_6253_141	2	+
chr10	94688555	94688598	m54284U_200627_185153/53544694/ccs_6264_30	1	-
chr10	94688631	94689028	m54284U_200126_091954/71829850/ccs_6265_275	3	+
chr10	95175729	95175763	m54284U_200627_185153/173540214/ccs_6267_2	1	-
chr10	95323512	95323621	m54284U_200127_154514/176359301/ccs_6269_14	1	-
chr10	95324046	95324140	m54284U_200704_135138/105186252/ccs_6270_25	1	-
chr10	95414838	95415101	m54284U_200627_185153/39650512/ccs_6273_76	1	-
chr10	95415953	95416047	m54284U_200704_135138/143982931/ccs_6275_23	1	-
chr10	95416691	95416872	m54284U_200627_185153/106890939/ccs_6278_180	2	-
chr10	95480970	95480979	m54284U_200627_185153/85657634/ccs_6280_134	2	-
chr10	95501919	95501980	m54284U_200126_091954/56167155/ccs_6282_575	6	-
chr10	95514965	95515221	m54284U_200627_185153/119276667/ccs_6284_1308	12	+
chr10	95563685	95564238	m54284U_200127_154514/114362164/ccs_6291_587	6	-
chr10	95940655	95940939	m54284U_200627_185153/144113695/ccs_6292_139	2	+
chr10	96043271	96043287	m54284U_200627_185153/176881721/ccs_6300_8	1	+
chr10	96043350	96043352	m54284U_200627_185153/27197750/ccs_6301_9	1	+
chr10	96616977	96617434	m54284U_200704_135138/135791970/ccs_6304_639	6	+
chr10	98914349	98914460	m54284U_200126_091954/178979164/ccs_6305_82	1	+
chr10	98914534	98914824	m54284U_200704_135138/75631000/ccs_6306_274	3	+
chr10	98915068	98915274	m54284U_200704_135138/82381516/ccs_6308_242	3	+
chr10	99107041	99107190	m54284U_200127_154514/40043461/ccs_6319_88	1	+
chr10	99108111	99108272	m54284U_200704_135138/50987584/ccs_6323_113	2	+
chr10	99108528	99108562	m54284U_200627_185153/152372372/ccs_6325_7	1	+
chr10	99263198	99263519	m54284U_200127_154514/119671331/ccs_6339_707	7	+
chr10	100015779	100015958	m54284U_200126_091954/80674831/ccs_6347_300	3	+
chr10	100487248	100487377	m54284U_200127_154514/77728578/ccs_6348_97	1	-
chr10	100487546	100487650	m54284U_200126_091954/123077767/ccs_6350_25	1	+
chr10	100589068	100589279	m54284U_200627_185153/55510592/ccs_6354_232	3	-
chr10	103367714	103367784	m54284U_200627_185153/110167954/ccs_6355_4	1	+
chr10	105574185	105574230	m54284U_200127_154514/46202885/ccs_6358_6	1	-
chr10	105841096	105841126	m54284U_200627_185153/168363092/ccs_6360_10	1	+
chr10	105841134	105841171	m54284U_200704_135138/171770173/ccs_6361_2	1	-
chr10	105841281	105841395	m54284U_200627_185153/126615843/ccs_6362_181	2	-
chr10	105841430	105841539	m54284U_200627_185153/174590707/ccs_6363_130	2	+
chr10	107485962	107486116	m54284U_200126_091954/15795375/ccs_6370_101	1	-
chr10	107494723	107494759	m54284U_200627_185153/95420554/ccs_6374_4	1	-
chr10	107495039	107495055	m54284U_200627_185153/63702109/ccs_6375_3	1	-
chr10	107628132	107628135	m54284U_200704_135138/89719115/ccs_6377_3	1	-
chr10	108161988	108162516	m54284U_200704_135138/81660664/ccs_6380_289	3	+
chr10	108332118	108332139	m54284U_200704_135138/35719408/ccs_6388_3	1	+
chr10	109764825	109764850	m54284U_200627_185153/50070295/ccs_6391_2	1	-
chr10	109764953	109764954	m54284U_200704_135138/138479474/ccs_6392_4	1	-
chr10	109903791	109903864	m54284U_200126_091954/102761908/ccs_6396_5	1	-
chr10	109903916	109903962	m54284U_200127_154514/39847934/ccs_6397_9	1	-
chr10	110455812	110455847	m54284U_200704_135138/34669497/ccs_6398_3	1	-
chr10	110745474	110745526	m54284U_200127_154514/9111214/ccs_6399_13	1	+
chr10	110784826	110784855	m54284U_200127_154514/146933348/ccs_6400_3	1	+
chr10	110919712	110919784	m54284U_200127_154514/23462039/ccs_6403_10	1	+
chr10	110920176	110920237	m54284U_200627_185153/79430958/ccs_6405_174	2	+
chr10	111010004	111010024	m54284U_200704_135138/99942488/ccs_6406_23	1	-
chr10	111164736	111164930	m54284U_200627_185153/60490639/ccs_6408_151	2	+
chr10	111298666	111298729	m54284U_200127_154514/9241790/ccs_6411_18	1	+
chr10	111473154	111473394	m54284U_200126_091954/27985357/ccs_6413_2252	20	+
chr10	111506403	111506434	m54284U_200126_091954/12779636/ccs_6418_17	1	+
chr10	111506535	111506620	m54284U_200127_154514/146541298/ccs_6419_145	2	+
chr10	111972654	111972901	m54284U_200704_135138/156829140/ccs_6425_791	8	+
chr10	112270238	112270270	m54284U_200126_091954/4980829/ccs_6430_3	1	+
chr10	112925596	112925620	m54284U_200627_185153/180552907/ccs_6431_15	1	-
chr10	112927070	112927182	m54284U_200704_135138/79758209/ccs_6436_6	1	-
chr10	112928046	112928106	m54284U_200627_185153/173605717/ccs_6439_3	1	-
chr10	112928175	112928242	m54284U_200627_185153/157352983/ccs_6440_5	1	-
chr10	112928413	112928608	m54284U_200627_185153/149883183/ccs_6441_28	1	-
chr10	112928790	112929039	m54284U_200127_154514/145360556/ccs_6442_193	2	-
chr10	114801355	114801438	m54284U_200126_091954/18156043/ccs_6444_6	1	-
chr10	115251384	115251514	m54284U_200704_135138/164888939/ccs_6450_806	8	-
chr10	115315277	115315640	m54284U_200627_185153/173081186/ccs_6452_368	4	-
chr10	115362154	115362302	m54284U_200627_185153/82838339/ccs_6456_412	4	-
chr10	115362441	115362535	m54284U_200627_185153/74383652/ccs_6457_88	1	-
chr10	115384234	115384253	m54284U_200704_135138/32508013/ccs_6458_5	1	-
chr10	115384334	115384559	m54284U_200126_091954/20513150/ccs_6459_46	1	-
chr10	115384705	115384812	m54284U_200704_135138/47975008/ccs_6460_18	1	-
chr10	115384933	115385018	m54284U_200126_091954/63898694/ccs_6461_29	1	+
chr10	115385076	115385089	m54284U_200627_185153/1835894/ccs_6462_6	1	+
chr10	115385559	115385607	m54284U_200127_154514/16319116/ccs_6464_3	1	+
chr10	115385672	115385679	m54284U_200627_185153/156304905/ccs_6466_3	1	+
chr10	115385783	115385833	m54284U_200627_185153/7079070/ccs_6467_3	1	-
chr10	115817270	115817336	m54284U_200127_154514/26281245/ccs_6471_9	1	+
chr10	116301314	116301431	m54284U_200126_091954/105842575/ccs_6472_7	1	+
chr10	116549176	116549177	m54284U_200627_185153/78709989/ccs_6475_4	1	-
chr10	116581469	116581535	m54284U_200704_135138/174787025/ccs_6479_1390	13	-
chr10	116581799	116581919	m54284U_200126_091954/99484085/ccs_6482_181	2	-
chr10	116906995	116907023	m54284U_200627_185153/124914128/ccs_6485_2	1	-
chr10	116907098	116907104	m54284U_200627_185153/919827/ccs_6486_4	1	-
chr10	116931317	116931344	m54284U_200127_154514/52232802/ccs_6487_3	1	-
chr10	116931738	116931865	m54284U_200127_154514/178586847/ccs_6488_18	1	-
chr10	116939343	116939365	m54284U_200627_185153/10685127/ccs_6490_5	1	-
chr10	116950278	116950477	m54284U_200627_185153/49416910/ccs_6491_875	8	-
chr10	116950560	116950649	m54284U_200127_154514/112593696/ccs_6492_27	1	+
chr10	117023609	117023715	m54284U_200126_091954/101712609/ccs_6494_6	1	-
chr10	117023951	117024009	m54284U_200627_185153/96665997/ccs_6495_6	1	-
chr10	117024144	117024150	m54284U_200127_154514/74449630/ccs_6496_3	1	-
chr10	117025579	117025647	m54284U_200126_091954/119801362/ccs_6497_3	1	-
chr10	117063723	117063881	m54284U_200126_091954/112658401/ccs_6503_7270	65	-
chr10	117148477	117148530	m54284U_200127_154514/88017685/ccs_6504_61	1	-
chr10	117215630	117215638	m54284U_200704_135138/142409882/ccs_6508_24	1	-
chr10	117224295	117224531	m54284U_200127_154514/41225041/ccs_6509_408	4	-
chr10	117367972	117367991	m54284U_200627_185153/95488683/ccs_6510_2	1	-
chr10	117376884	117377005	m54284U_200127_154514/147195983/ccs_6511_1447	13	-
chr10	117710003	117710328	m54284U_200704_135138/24316205/ccs_6517_177	2	-
chr10	117710578	117710830	m54284U_200126_091954/130746898/ccs_6518_1136	11	-
chr10	117745900	117745960	m54284U_200704_135138/127928240/ccs_6520_4	1	-
chr10	117746018	117746020	m54284U_200704_135138/53805933/ccs_6521_5	1	-
chr10	117746136	117746452	m54284U_200704_135138/61736983/ccs_6522_72	1	-
chr10	117792619	117792829	m54284U_200127_154514/40307240/ccs_6523_1605	15	-
chr10	117845765	117845794	m54284U_200627_185153/129171958/ccs_6524_3	1	-
chr10	117845853	117846069	m54284U_200126_091954/143786701/ccs_6525_1135	11	-
chr10	118141792	118141939	m54284U_200704_135138/116458758/ccs_6527_275	3	+
chr10	118868793	118868879	m54284U_200704_135138/10291469/ccs_6530_8	1	-
chr10	118868949	118869248	m54284U_200704_135138/50135636/ccs_6531_105	1	-
chr10	118869727	118869826	m54284U_200704_135138/174524645/ccs_6533_12	1	-
chr10	118991393	118991394	m54284U_200704_135138/9371880/ccs_6536_2	1	-
chr10	119001131	119001232	m54284U_200704_135138/127205828/ccs_6540_14	1	-
chr10	119001367	119001388	m54284U_200627_185153/148310185/ccs_6541_4	1	-
chr10	119239672	119240145	m54284U_200127_154514/12126850/ccs_6547_2541	23	-
chr10	120103427	120103438	m54284U_200704_135138/140378426/ccs_6549_7	1	-
chr10	120112707	120112746	m54284U_200126_091954/33488932/ccs_6550_4	1	-
chr10	120112870	120113006	m54284U_200627_185153/144507117/ccs_6551_116	2	-
chr10	120201351	120201396	m54284U_200127_154514/112527651/ccs_6552_3	1	+
chr10	120201591	120201639	m54284U_200127_154514/61997471/ccs_6554_6	1	+
chr10	120201760	120201794	m54284U_200704_135138/80284182/ccs_6555_2	1	-
chr10	120208743	120208866	m54284U_200627_185153/165282534/ccs_6556_342	4	+
chr10	120227040	120227177	m54284U_200627_185153/49809448/ccs_6558_256	3	+
chr10	120476229	120476295	m54284U_200127_154514/69009807/ccs_6559_6	1	-
chr10	120898860	120899101	m54284U_200126_091954/24773671/ccs_6563_219	2	-
chr10	120924856	120924859	m54284U_200704_135138/135202709/ccs_6566_2	1	-
chr10	120977805	120977899	m54284U_200704_135138/89981254/ccs_6568_7	1	-
chr10	120978039	120978157	m54284U_200627_185153/98961411/ccs_6569_18	1	-
chr10	120978305	120978335	m54284U_200126_091954/16778128/ccs_6570_3	1	-
chr10	120978516	120978668	m54284U_200704_135138/1312103/ccs_6572_11	1	-
chr10	120978726	120978745	m54284U_200704_135138/105318105/ccs_6573_2	1	-
chr10	120978978	120979005	m54284U_200704_135138/158859883/ccs_6576_2	1	-
chr10	120979129	120979132	m54284U_200704_135138/45088833/ccs_6577_2	1	-
chr10	120979274	120979372	m54284U_200704_135138/115869543/ccs_6578_56	1	-
chr10	121365061	121365335	m54284U_200127_154514/2883659/ccs_6579_1116	10	+
chr10	121476103	121476373	m54284U_200627_185153/73665033/ccs_6600_380	4	-
chr10	121586713	121586874	m54284U_200126_091954/147194990/ccs_6607_619	6	-
chr10	121626147	121626592	m54284U_200127_154514/23790611/ccs_6613_1162	11	-
chr10	121628769	121628813	m54284U_200627_185153/24641787/ccs_6614_4	1	-
chr10	122096949	122097313	m54284U_200126_091954/80478450/ccs_6620_623	6	-
chr10	122448433	122448734	m54284U_200126_091954/24248763/ccs_6621_125	2	+
chr10	122449281	122449392	m54284U_200127_154514/130679306/ccs_6623_11	1	+
chr10	123030164	123030170	m54284U_200704_135138/162136755/ccs_6630_2	1	-
chr10	123032557	123032607	m54284U_200704_135138/154798779/ccs_6632_2	1	-
chr10	123075898	123075918	m54284U_200126_091954/984320/ccs_6634_2	1	-
chr10	123076336	123076393	m54284U_200627_185153/147456833/ccs_6635_9	1	-
chr10	123196851	123196998	m54284U_200127_154514/82511148/ccs_6644_1414	13	-
chr10	123264063	123264076	m54284U_200627_185153/25100992/ccs_6645_2	1	+
chr10	123264986	123264993	m54284U_200627_185153/163580450/ccs_6649_2	1	+
chr10	123265318	123265352	m54284U_200704_135138/97651208/ccs_6650_2	1	+
chr10	123708958	123708965	m54284U_200127_154514/177080567/ccs_6653_2	1	+
chr10	125966172	125966273	m54284U_200627_185153/109708246/ccs_6655_44	1	+
chr10	125966513	125966624	m54284U_200126_091954/134809149/ccs_6656_6	1	+
chr10	126008596	126008640	m54284U_200126_091954/155452488/ccs_6657_3	1	+
chr10	126887451	126887453	m54284U_200127_154514/37617703/ccs_6659_4	1	-
chr10	126901309	126901411	m54284U_200126_091954/166200852/ccs_6664_114	2	-
chr10	126978695	126978736	m54284U_200627_185153/1181215/ccs_6665_3	1	+
chr10	126978905	126979103	m54284U_200704_135138/3016811/ccs_6666_55	1	+
chr10	126979171	126979261	m54284U_200704_135138/80283655/ccs_6667_13	1	+
chr10	126997028	126997106	m54284U_200126_091954/83428047/ccs_6670_13	1	+
chr10	126997355	126997514	m54284U_200127_154514/161941164/ccs_6671_32	1	+
chr10	126997708	126997984	m54284U_200704_135138/53609399/ccs_6673_220	2	+
chr10	126998114	126998240	m54284U_200126_091954/174458577/ccs_6674_41	1	+
chr10	126998327	126998401	m54284U_200627_185153/107413788/ccs_6675_17	1	+
chr10	127030764	127030867	m54284U_200127_154514/179636993/ccs_6680_427	4	-
chr10	127041941	127041991	m54284U_200126_091954/80939555/ccs_6682_42	1	+
chr10	127042141	127042160	m54284U_200704_135138/74058477/ccs_6683_2	1	-
chr10	127056713	127056792	m54284U_200704_135138/27854429/ccs_6685_5	1	-
chr10	127059516	127059531	m54284U_200627_185153/25232574/ccs_6687_3	1	-
chr10	127059652	127059676	m54284U_200704_135138/137692415/ccs_6688_4	1	-
chr10	127063383	127063745	m54284U_200627_185153/9176817/ccs_6690_3061	28	+
chr10	127066177	127066218	m54284U_200704_135138/60426955/ccs_6691_6	1	+
chr10	127069929	127070008	m54284U_200704_135138/96012082/ccs_6692_8	1	-
chr10	127070183	127070352	m54284U_200627_185153/22218851/ccs_6693_1097	10	-
chr10	127070457	127070458	m54284U_200704_135138/25493707/ccs_6694_3	1	+
chr10	127071015	127071058	m54284U_200126_091954/657571/ccs_6695_7	1	-
chr10	127100271	127100276	m54284U_200627_185153/108661581/ccs_6696_3	1	-
chr10	127120535	127120543	m54284U_200704_135138/131990041/ccs_6698_2	1	-
chr10	127121035	127121180	m54284U_200627_185153/24250467/ccs_6699_514	5	-
chr10	127165105	127165420	m54284U_200126_091954/81529198/ccs_6700_258	3	+
chr10	127188323	127188373	m54284U_200704_135138/170197856/ccs_6708_15	1	-
chr10	127188452	127188657	m54284U_200704_135138/40700394/ccs_6709_21	1	-
chr10	127189751	127190115	m54284U_200126_091954/146474603/ccs_6712_280	3	-
chr10	127195689	127195754	m54284U_200126_091954/69143302/ccs_6716_108	1	-
chr10	127211450	127211751	m54284U_200127_154514/32311884/ccs_6729_602	6	-
chr10	127266258	127266511	m54284U_200704_135138/167511185/ccs_6732_3534	32	+
chr10	127283563	127283701	m54284U_200704_135138/135465823/ccs_6740_15	1	-
chr10	127283762	127283826	m54284U_200127_154514/151194303/ccs_6741_8	1	-
chr10	127284487	127284488	m54284U_200704_135138/89851567/ccs_6742_2	1	-
chr10	127284863	127284868	m54284U_200704_135138/6292491/ccs_6743_3	1	-
chr10	127290714	127290874	m54284U_200627_185153/137496744/ccs_6746_86	1	+
chr10	127295945	127295998	m54284U_200627_185153/169412730/ccs_6749_9	1	+
chr10	127311540	127311821	m54284U_200127_154514/57018384/ccs_6761_4815	43	-
chr10	127323706	127323751	m54284U_200127_154514/46924135/ccs_6763_8	1	+
chr10	127380642	127380654	m54284U_200704_135138/106037406/ccs_6765_3	1	+
chr10	127380824	127380900	m54284U_200627_185153/55052203/ccs_6766_19	1	+
chr10	127481644	127481645	m54284U_200127_154514/151388239/ccs_6769_2	1	+
chr10	127498715	127498776	m54284U_200627_185153/173146764/ccs_6774_27	1	+
chr10	127501657	127501852	m54284U_200704_135138/18811359/ccs_6776_88	1	+
chr10	127508561	127508640	m54284U_200704_135138/180224987/ccs_6779_10	1	+
chr10	127518771	127518961	m54284U_200704_135138/94832794/ccs_6783_174	2	-
chr10	127522310	127522473	m54284U_200126_091954/165806472/ccs_6789_3015	27	-
chr10	127534580	127534588	m54284U_200126_091954/120195562/ccs_6790_2	1	-
chr10	127538295	127538327	m54284U_200704_135138/143525487/ccs_6791_60	1	-
chr10	127538718	127538731	m54284U_200704_135138/46399598/ccs_6793_18	1	-
chr10	127538968	127539093	m54284U_200627_185153/63245072/ccs_6794_17	1	-
chr10	127620969	127621047	m54284U_200126_091954/148701969/ccs_6804_13	1	-
chr10	127621143	127621156	m54284U_200627_185153/31656092/ccs_6805_3	1	-
chr10	127634706	127634708	m54284U_200127_154514/121178890/ccs_6806_2	1	+
chr10	127661221	127661240	m54284U_200704_135138/73204470/ccs_6810_14	1	-
chr10	127666497	127666967	m54284U_200704_135138/179896744/ccs_6818_256	3	-
chr10	127677025	127677160	m54284U_200704_135138/92602749/ccs_6821_46	1	+
chr10	127697358	127697363	m54284U_200704_135138/132908205/ccs_6823_5	1	+
chr10	127697547	127697586	m54284U_200704_135138/31261476/ccs_6824_3	1	+
chr10	127739525	127739584	m54284U_200126_091954/123406155/ccs_6828_7	1	+
chr10	128015150	128015273	m54284U_200704_135138/11667028/ccs_6830_341	4	+
chr10	128035516	128035724	m54284U_200127_154514/109643995/ccs_6832_2124	19	+
chr10	128058915	128059265	m54284U_200627_185153/142412591/ccs_6844_3784	34	+
chr10	128082998	128083011	m54284U_200627_185153/80610659/ccs_6845_2	1	-
chr10	128083259	128083437	m54284U_200627_185153/59573040/ccs_6846_19966	178	+
chr10	128090038	128090188	m54284U_200627_185153/178325349/ccs_6852_2711	25	+
chr10	128091612	128091615	m54284U_200127_154514/171247450/ccs_6853_4	1	+
chr10	128092788	128092804	m54284U_200126_091954/38930123/ccs_6854_4	1	+
chr10	128096867	128096937	m54284U_200126_091954/34276453/ccs_6855_28	1	+
chr10	128133668	128133700	m54284U_200627_185153/86378301/ccs_6858_9	1	-
chr10	128176436	128176654	m54284U_200127_154514/155714732/ccs_6860_120	2	-
chr10	128180246	128180316	m54284U_200126_091954/112986554/ccs_6861_45	1	-
chr10	128194615	128194747	m54284U_200704_135138/106039785/ccs_6863_27	1	+
chr10	128210926	128210936	m54284U_200627_185153/164692840/ccs_6866_6	1	-
chr10	128232055	128232152	m54284U_200127_154514/49939535/ccs_6871_463	5	+
chr10	128270511	128270607	m54284U_200127_154514/16190157/ccs_6873_46	1	+
chr10	128292698	128292714	m54284U_200704_135138/96534902/ccs_6876_53	1	+
chr10	128303317	128303417	m54284U_200127_154514/44894804/ccs_6877_74	1	+
chr10	128322404	128322757	m54284U_200704_135138/39846177/ccs_6882_274	3	+
chr10	128337691	128337942	m54284U_200704_135138/168626314/ccs_6883_5196	47	+
chr10	128368611	128369011	m54284U_200627_185153/141034042/ccs_6887_205	2	-
chr10	128369080	128369212	m54284U_200627_185153/37945531/ccs_6888_72	1	-
chr10	128377110	128377153	m54284U_200126_091954/145425370/ccs_6889_12	1	+
chr10	128409725	128409865	m54284U_200704_135138/99091329/ccs_6896_188	2	-
chr10	128411252	128411297	m54284U_200627_185153/88080622/ccs_6898_4	1	+
chr10	128411612	128411796	m54284U_200704_135138/93652438/ccs_6900_429	4	+
chr10	128438123	128438199	m54284U_200704_135138/97059631/ccs_6901_40	1	+
chr10	128438331	128438398	m54284U_200704_135138/82380645/ccs_6902_19	1	+
chr10	128438494	128438602	m54284U_200627_185153/63834347/ccs_6903_7	1	+
chr10	128459201	128459388	m54284U_200126_091954/90375431/ccs_6906_410	4	+
chr10	128491010	128491035	m54284U_200704_135138/95356243/ccs_6910_53	1	-
chr10	128491209	128491231	m54284U_200704_135138/97780894/ccs_6911_7	1	-
chr10	128491710	128491722	m54284U_200704_135138/35914902/ccs_6913_9	1	-
chr10	128492961	128493032	m54284U_200127_154514/158598934/ccs_6917_32	1	-
chr10	128493557	128493578	m54284U_200126_091954/180093461/ccs_6919_17	1	-
chr10	128493824	128493913	m54284U_200627_185153/156633395/ccs_6921_1947	18	-
chr10	128493992	128494020	m54284U_200627_185153/166592596/ccs_6922_3	1	+
chr10	128494099	128494147	m54284U_200627_185153/66062355/ccs_6923_47	1	-
chr10	128499424	128499467	m54284U_200704_135138/1050183/ccs_6927_11	1	+
chr10	128525476	128526006	m54284U_200127_154514/50400027/ccs_6941_877	8	-
chr10	128547394	128547450	m54284U_200126_091954/103746155/ccs_6943_34	1	-
chr10	128547578	128547649	m54284U_200126_091954/86507584/ccs_6944_8	1	-
chr10	128547725	128547820	m54284U_200126_091954/89129685/ccs_6945_33	1	-
chr10	128548964	128549216	m54284U_200704_135138/80019660/ccs_6946_9911	88	-
chr10	128565755	128566028	m54284U_200126_091954/152176030/ccs_6947_3243	29	-
chr10	128589525	128589568	m54284U_200627_185153/74909798/ccs_6953_3	1	-
chr10	128589633	128589701	m54284U_200704_135138/152175923/ccs_6954_20	1	-
chr10	128626463	128626532	m54284U_200704_135138/135136883/ccs_6957_2896	26	-
chr10	128671756	128671928	m54284U_200704_135138/30476863/ccs_6966_16	1	-
chr10	128672121	128672155	m54284U_200127_154514/125960616/ccs_6967_52	1	-
chr10	128673866	128673969	m54284U_200704_135138/164889796/ccs_6969_293	3	-
chr10	128696166	128696315	m54284U_200126_091954/132383230/ccs_6971_138	2	-
chr10	128703990	128704007	m54284U_200126_091954/7143880/ccs_6972_2	1	-
chr10	128704553	128705076	m54284U_200127_154514/47450339/ccs_6973_1038	10	-
chr10	128737473	128737587	m54284U_200127_154514/167116953/ccs_6975_20	1	-
chr10	128743838	128743905	m54284U_200704_135138/124782236/ccs_6977_8	1	-
chr10	128743962	128744103	m54284U_200126_091954/128322107/ccs_6979_108	1	-
chr10	128747869	128747891	m54284U_200126_091954/93782042/ccs_6982_12	1	+
chr10	128748505	128748544	m54284U_200627_185153/24248511/ccs_6984_20	1	+
chr10	128790943	128790964	m54284U_200126_091954/81660729/ccs_6985_4	1	+
chr10	128803878	128804030	m54284U_200704_135138/156109275/ccs_6988_73	1	-
chr10	128804042	128804134	m54284U_200126_091954/90178213/ccs_6989_14	1	+
chr10	128804338	128804466	m54284U_200627_185153/90507791/ccs_6990_128	2	-
chr10	128804733	128804779	m54284U_200127_154514/93653446/ccs_6992_24	1	+
chr10	128804972	128805032	m54284U_200126_091954/39388048/ccs_6994_28	1	+
chr10	128805102	128805216	m54284U_200127_154514/30344537/ccs_6995_5	1	+
chr10	128805530	128805704	m54284U_200127_154514/18810026/ccs_6998_1109	10	+
chr10	128818017	128818068	m54284U_200627_185153/117704299/ccs_7005_10	1	+
chr10	128821557	128821655	m54284U_200704_135138/98437118/ccs_7006_105	1	-
chr10	128821893	128821954	m54284U_200704_135138/160171675/ccs_7007_643	6	+
chr10	128877330	128877356	m54284U_200627_185153/101450716/ccs_7008_51	1	+
chr10	128891505	128891623	m54284U_200627_185153/149228191/ccs_7011_30	1	-
chr10	128891706	128891711	m54284U_200704_135138/76087657/ccs_7012_2	1	-
chr10	128909793	128910013	m54284U_200627_185153/92539600/ccs_7016_3473	31	+
chr10	128919218	128919342	m54284U_200704_135138/145621072/ccs_7026_95	1	-
chr10	128922518	128922602	m54284U_200704_135138/48958292/ccs_7029_57	1	+
chr10	128923420	128923571	m54284U_200704_135138/136054207/ccs_7032_201	2	-
chr10	128933746	128934179	m54284U_200704_135138/143854124/ccs_7037_1851	17	+
chr10	130413036	130413037	m54284U_200627_185153/92604645/ccs_7067_2	1	+
chr10	130542013	130542068	m54284U_200627_185153/64750493/ccs_7069_5	1	+
chr10	130542309	130542380	m54284U_200127_154514/117967247/ccs_7070_43	1	+
chr11	3123645	3123745	m54284U_200627_185153/89719415/ccs_7071_7	1	+
chr11	3123816	3123908	m54284U_200704_135138/63571830/ccs_7072_4	1	+
chr11	3123990	3124080	m54284U_200627_185153/17433004/ccs_7073_19	1	+
chr11	3125861	3125913	m54284U_200127_154514/89457562/ccs_7074_3	1	+
chr11	3135300	3135304	m54284U_200704_135138/58984332/ccs_7075_3	1	-
chr11	3144977	3145003	m54284U_200627_185153/146736357/ccs_7077_3	1	-
chr11	3160005	3160009	m54284U_200704_135138/103418691/ccs_7081_4	1	-
chr11	3193396	3193463	m54284U_200627_185153/158073545/ccs_7084_52	1	-
chr11	3202345	3202400	m54284U_200127_154514/115345593/ccs_7085_11	1	+
chr11	3202601	3202950	m54284U_200126_091954/126945632/ccs_7086_181	2	+
chr11	3266288	3266500	m54284U_200127_154514/47448853/ccs_7093_1870	17	-
chr11	3289173	3289236	m54284U_200126_091954/168102328/ccs_7095_26	1	+
chr11	3289668	3289739	m54284U_200127_154514/13370058/ccs_7096_19	1	+
chr11	3289866	3289978	m54284U_200704_135138/75432396/ccs_7097_88	1	+
chr11	3290242	3290384	m54284U_200127_154514/139790198/ccs_7098_18	1	+
chr11	3290818	3290908	m54284U_200627_185153/82838574/ccs_7101_7	1	+
chr11	3330731	3330926	m54284U_200627_185153/97910810/ccs_7109_53	1	+
chr11	3371028	3371194	m54284U_200704_135138/172360961/ccs_7112_16	1	-
chr11	3371265	3371450	m54284U_200126_091954/74778408/ccs_7113_268	3	-
chr11	3409079	3409252	m54284U_200127_154514/40304654/ccs_7115_246	3	-
chr11	3433961	3433975	m54284U_200704_135138/81921186/ccs_7116_3	1	-
chr11	3452226	3452402	m54284U_200704_135138/176751585/ccs_7117_293	3	-
chr11	3452365	3452400	m54284U_200126_091954/70451570/ccs_7118_2	1	+
chr11	3452468	3452496	m54284U_200704_135138/3607163/ccs_7119_7	1	+
chr11	3495098	3495104	m54284U_200704_135138/46334967/ccs_7121_6	1	-
chr11	3495870	3495871	m54284U_200704_135138/59441815/ccs_7122_2	1	-
chr11	3502291	3502338	m54284U_200704_135138/105843405/ccs_7124_5	1	-
chr11	3504752	3504822	m54284U_200627_185153/72878576/ccs_7126_7	1	-
chr11	3514844	3515057	m54284U_200704_135138/77791921/ccs_7128_220	2	+
chr11	3527102	3527160	m54284U_200704_135138/32112900/ccs_7136_27	1	-
chr11	3527608	3528028	m54284U_200627_185153/102631045/ccs_7138_230	3	-
chr11	3539126	3539334	m54284U_200126_091954/13174707/ccs_7143_498	5	-
chr11	3645346	3645425	m54284U_200704_135138/3082622/ccs_7146_14	1	-
chr11	3647091	3647263	m54284U_200704_135138/51447998/ccs_7150_13	1	-
chr11	3647394	3647539	m54284U_200627_185153/174654435/ccs_7151_22	1	-
chr11	3648984	3649055	m54284U_200627_185153/172818837/ccs_7153_11	1	-
chr11	3649201	3649294	m54284U_200126_091954/122751331/ccs_7154_191	2	+
chr11	3764420	3764425	m54284U_200126_091954/84543729/ccs_7164_2	1	-
chr11	3894954	3895041	m54284U_200704_135138/84608278/ccs_7166_33	1	+
chr11	3895185	3895345	m54284U_200126_091954/44107306/ccs_7168_163	2	+
chr11	3913333	3913643	m54284U_200704_135138/71502172/ccs_7181_96	1	-
chr11	3913696	3913969	m54284U_200127_154514/130285870/ccs_7182_1663	15	-
chr11	3914080	3914311	m54284U_200704_135138/42402188/ccs_7183_163	2	-
chr11	3917683	3917684	m54284U_200704_135138/72221621/ccs_7185_2	1	-
chr11	3963940	3964054	m54284U_200126_091954/96405740/ccs_7188_2506	23	+
chr11	3979046	3979051	m54284U_200627_185153/92996936/ccs_7193_13	1	+
chr11	4095287	4095465	m54284U_200627_185153/149029797/ccs_7195_147	2	-
chr11	4118663	4118787	m54284U_200627_185153/15139462/ccs_7196_34	1	-
chr11	4135167	4135263	m54284U_200704_135138/132514687/ccs_7197_134	2	+
chr11	4160220	4160312	m54284U_200126_091954/89982819/ccs_7206_47	1	-
chr11	4160324	4160442	m54284U_200627_185153/12321453/ccs_7207_1166	11	+
chr11	4160603	4160625	m54284U_200127_154514/8128784/ccs_7209_5	1	-
chr11	4186790	4186939	m54284U_200627_185153/49023205/ccs_7220_822	8	+
chr11	4218163	4218293	m54284U_200126_091954/86114470/ccs_7222_56	1	+
chr11	4266756	4266827	m54284U_200127_154514/153552120/ccs_7224_4	1	+
chr11	4491075	4491082	m54284U_200704_135138/96796862/ccs_7229_6	1	-
chr11	4594733	4594812	m54284U_200627_185153/27396713/ccs_7232_71	1	-
chr11	4637680	4637821	m54284U_200127_154514/101910166/ccs_7235_559	5	+
chr11	4702054	4702225	m54284U_200627_185153/88408651/ccs_7251_2392	22	-
chr11	4704282	4704376	m54284U_200627_185153/97848052/ccs_7254_641	6	-
chr11	4704639	4704722	m54284U_200127_154514/164956738/ccs_7255_63	1	+
chr11	4849002	4849504	m54284U_200704_135138/178587379/ccs_7258_394	4	-
chr11	4873959	4874001	m54284U_200704_135138/159648185/ccs_7259_98	1	+
chr11	4895305	4895362	m54284U_200704_135138/152764493/ccs_7260_1147	11	+
chr11	4986863	4987014	m54284U_200704_135138/133432558/ccs_7262_611	6	+
chr11	5058032	5058110	m54284U_200704_135138/167381442/ccs_7268_10	1	+
chr11	5065245	5065335	m54284U_200126_091954/75368729/ccs_7273_260	3	-
chr11	5099025	5099431	m54284U_200627_185153/62194053/ccs_7281_5155	46	-
chr11	5099358	5099545	m54284U_200126_091954/108333835/ccs_7284_195	2	+
chr11	5261460	5261689	m54284U_200704_135138/17369343/ccs_7301_881	8	-
chr11	5277192	5277196	m54284U_200704_135138/93389626/ccs_7303_2	1	-
chr11	5279403	5279404	m54284U_200627_185153/30476030/ccs_7307_2	1	-
chr11	5279681	5279745	m54284U_200627_185153/70781179/ccs_7308_6	1	-
chr11	5280279	5280288	m54284U_200127_154514/68356636/ccs_7310_2	1	-
chr11	5281001	5281027	m54284U_200627_185153/8193908/ccs_7312_3	1	-
chr11	5281105	5281107	m54284U_200704_135138/17631507/ccs_7313_2	1	-
chr11	5281409	5281410	m54284U_200704_135138/97912812/ccs_7314_2	1	-
chr11	5282484	5282508	m54284U_200627_185153/159187619/ccs_7317_3	1	-
chr11	5444777	5444861	m54284U_200704_135138/157419301/ccs_7319_14	1	-
chr11	5520916	5521233	m54284U_200704_135138/105055782/ccs_7322_1637	15	+
chr11	5541902	5542326	m54284U_200127_154514/157679921/ccs_7333_547	5	-
chr11	5707538	5707726	m54284U_200704_135138/56167219/ccs_7335_341	4	-
chr11	5741111	5741216	m54284U_200127_154514/110297514/ccs_7336_815	8	-
chr11	5761999	5762142	m54284U_200627_185153/33819140/ccs_7339_56	1	-
chr11	5762095	5762206	m54284U_200127_154514/64489812/ccs_7340_203	2	+
chr11	5762228	5762428	m54284U_200627_185153/66783040/ccs_7341_140	2	-
chr11	5788437	5788594	m54284U_200704_135138/18811634/ccs_7342_2067	19	+
chr11	5803298	5803793	m54284U_200627_185153/35718036/ccs_7348_1736	16	-
chr11	5837713	5837817	m54284U_200127_154514/122554910/ccs_7351_44	1	-
chr11	5861863	5862384	m54284U_200704_135138/87360430/ccs_7354_653	6	+
chr11	5878150	5878260	m54284U_200126_091954/139067511/ccs_7365_749	7	-
chr11	5955697	5955706	m54284U_200126_091954/41616745/ccs_7367_2	1	+
chr11	5955758	5955882	m54284U_200627_185153/160565439/ccs_7368_299	3	+
chr11	6028958	6029052	m54284U_200704_135138/119537893/ccs_7371_18	1	-
chr11	6031337	6031344	m54284U_200704_135138/51775386/ccs_7372_2	1	-
chr11	6065605	6065666	m54284U_200704_135138/76022481/ccs_7373_10	1	-
chr11	6065724	6065741	m54284U_200627_185153/73336464/ccs_7374_2	1	-
chr11	6172715	6172862	m54284U_200627_185153/175901035/ccs_7376_14	1	-
chr11	6173050	6173065	m54284U_200627_185153/162138179/ccs_7377_17	1	-
chr11	6199956	6200230	m54284U_200126_091954/88801723/ccs_7380_2073	19	-
chr11	6267680	6267809	m54284U_200126_091954/109773311/ccs_7387_1893	17	-
chr11	6274720	6274917	m54284U_200627_185153/81528297/ccs_7390_751	7	-
chr11	6291571	6291682	m54284U_200627_185153/145162566/ccs_7391_1096	10	+
chr11	6397580	6397581	m54284U_200704_135138/126356055/ccs_7407_4	1	+
chr11	6404989	6405039	m54284U_200627_185153/14090654/ccs_7409_23	1	+
chr11	6405099	6405370	m54284U_200704_135138/81201610/ccs_7410_41	1	+
chr11	6415679	6415958	m54284U_200627_185153/140905149/ccs_7415_6403	57	+
chr11	6428286	6428333	m54284U_200704_135138/85131353/ccs_7420_125	2	-
chr11	6444363	6444476	m54284U_200704_135138/83165455/ccs_7422_541	5	-
chr11	6467770	6467909	m54284U_200704_135138/57345295/ccs_7423_448	4	-
chr11	6469744	6470006	m54284U_200627_185153/174720530/ccs_7429_280	3	-
chr11	6472577	6472633	m54284U_200627_185153/4063930/ccs_7443_5	1	-
chr11	6472746	6472812	m54284U_200704_135138/159581557/ccs_7444_4	1	-
chr11	6472942	6472948	m54284U_200627_185153/40895643/ccs_7445_6	1	-
chr11	6473033	6473085	m54284U_200704_135138/151652088/ccs_7446_7	1	-
chr11	6473207	6473235	m54284U_200704_135138/66849349/ccs_7447_71	1	-
chr11	6473427	6473431	m54284U_200704_135138/91620332/ccs_7449_5	1	-
chr11	6473548	6473674	m54284U_200627_185153/70388074/ccs_7450_7	1	-
chr11	6473841	6473878	m54284U_200627_185153/93193091/ccs_7451_4	1	-
chr11	6473939	6474117	m54284U_200704_135138/143656467/ccs_7452_11	1	-
chr11	6474252	6474416	m54284U_200704_135138/128780312/ccs_7453_18	1	-
chr11	6474558	6474602	m54284U_200627_185153/24970733/ccs_7454_6	1	-
chr11	6474771	6475445	m54284U_200627_185153/94177830/ccs_7455_887	8	-
chr11	6475507	6476113	m54284U_200704_135138/72024275/ccs_7456_1492	14	-
chr11	6528447	6528457	m54284U_200627_185153/13961769/ccs_7462_5	1	-
chr11	6528544	6528576	m54284U_200627_185153/157943744/ccs_7463_6	1	-
chr11	6528723	6528819	m54284U_200704_135138/63308395/ccs_7465_67	1	-
chr11	6546846	6547013	m54284U_200627_185153/102105289/ccs_7467_678	7	+
chr11	6625985	6626082	m54284U_200126_091954/34211183/ccs_7481_880	8	-
chr11	6658513	6658567	m54284U_200126_091954/40043030/ccs_7482_21	1	+
chr11	7213444	7213696	m54284U_200627_185153/57803917/ccs_7483_62	1	-
chr11	7213752	7214054	m54284U_200127_154514/123798471/ccs_7484_729	7	-
chr11	8468465	8468818	m54284U_200127_154514/162661443/ccs_7489_70	1	-
chr11	8624646	8624700	m54284U_200704_135138/56688703/ccs_7490_7	1	-
chr11	9010600	9010623	m54284U_200127_154514/18483744/ccs_7493_3	1	-
chr11	9011103	9011248	m54284U_200127_154514/115605557/ccs_7495_115	2	-
chr11	9117975	9118128	m54284U_200127_154514/2033790/ccs_7497_60	1	+
chr11	9118533	9118581	m54284U_200704_135138/132056719/ccs_7499_19	1	+
chr11	9150603	9150649	m54284U_200126_091954/175179274/ccs_7500_3	1	-
chr11	11808876	11809017	m54284U_200126_091954/114362707/ccs_7507_1364	13	-
chr11	11836151	11836273	m54284U_200627_185153/162792633/ccs_7509_21	1	-
chr11	11873207	11873231	m54284U_200627_185153/103941923/ccs_7511_4	1	-
chr11	11875115	11875117	m54284U_200704_135138/65341170/ccs_7512_2	1	+
chr11	12464642	12465046	m54284U_200704_135138/149490015/ccs_7523_606	6	-
chr11	16501753	16501804	m54284U_200627_185153/174327136/ccs_7527_482	5	-
chr11	16508100	16508216	m54284U_200627_185153/169738645/ccs_7529_771	7	-
chr11	16636146	16636147	m54284U_200704_135138/102172168/ccs_7531_2	1	-
chr11	16752205	16752265	m54284U_200127_154514/38405421/ccs_7532_23	1	+
chr11	16951096	16951136	m54284U_200127_154514/9765836/ccs_7534_8	1	-
chr11	16951373	16951399	m54284U_200127_154514/43516953/ccs_7535_2	1	+
chr11	17008622	17008797	m54284U_200126_091954/165807967/ccs_7537_84	1	-
chr11	17051758	17051802	m54284U_200627_185153/122815961/ccs_7538_3	1	+
chr11	17051864	17051969	m54284U_200126_091954/110102141/ccs_7539_13	1	+
chr11	17159248	17159500	m54284U_200127_154514/163579676/ccs_7543_481	5	+
chr11	17211329	17211595	m54284U_200627_185153/167838240/ccs_7545_959	9	-
chr11	17211866	17211974	m54284U_200127_154514/9963109/ccs_7546_226	3	+
chr11	17257547	17257707	m54284U_200126_091954/140577016/ccs_7547_395	4	+
chr11	17267015	17267068	m54284U_200704_135138/153027896/ccs_7550_18	1	+
chr11	17953603	17953654	m54284U_200126_091954/69664899/ccs_7551_4	1	-
chr11	17953829	17953891	m54284U_200627_185153/8259191/ccs_7552_35	1	-
chr11	18816716	18816731	m54284U_200127_154514/2492676/ccs_7554_2	1	-
chr11	19018916	19019011	m54284U_200127_154514/20580653/ccs_7563_93	1	-
chr11	19924272	19924274	m54284U_200126_091954/19464825/ccs_7564_2	1	+
chr11	19924415	19924451	m54284U_200126_091954/151456323/ccs_7565_12	1	+
chr11	19924862	19924863	m54284U_200627_185153/100862382/ccs_7567_2	1	+
chr11	20112829	20112945	m54284U_200627_185153/142280076/ccs_7570_804	8	-
chr11	20201212	20201635	m54284U_200127_154514/164365428/ccs_7572_1178	11	+
chr11	20249345	20249456	m54284U_200704_135138/177604160/ccs_7577_317	3	-
chr11	20331999	20332215	m54284U_200126_091954/39584926/ccs_7578_26	1	-
chr11	20332490	20332772	m54284U_200126_091954/66520211/ccs_7581_333	3	-
chr11	20336071	20336085	m54284U_200127_154514/59441940/ccs_7584_6	1	-
chr11	20543206	20543404	m54284U_200126_091954/12714189/ccs_7585_78	1	+
chr11	20631936	20632103	m54284U_200704_135138/57738972/ccs_7587_110	1	+
chr11	20632226	20632233	m54284U_200127_154514/5376503/ccs_7588_4	1	+
chr11	20741321	20741613	m54284U_200704_135138/83428128/ccs_7591_216	2	-
chr11	20826515	20826517	m54284U_200704_135138/106236011/ccs_7593_2	1	-
chr11	20831017	20831069	m54284U_200704_135138/28313099/ccs_7594_27	1	-
chr11	20831213	20831345	m54284U_200704_135138/142149772/ccs_7595_20	1	-
chr11	21091295	21091533	m54284U_200704_135138/176752507/ccs_7596_200	2	+
chr11	21238683	21238791	m54284U_200627_185153/14616656/ccs_7599_14	1	+
chr11	21238877	21239342	m54284U_200126_091954/177145642/ccs_7600_120	2	+
chr11	21320055	21320061	m54284U_200627_185153/87425093/ccs_7602_11	1	+
chr11	21370354	21370903	m54284U_200704_135138/107414520/ccs_7604_574	6	-
chr11	21371075	21371314	m54284U_200704_135138/118884642/ccs_7605_641	6	-
chr11	21562250	21562275	m54284U_200704_135138/87753899/ccs_7606_3	1	-
chr11	21564194	21564201	m54284U_200627_185153/591579/ccs_7607_2	1	-
chr11	21569594	21569632	m54284U_200627_185153/70321404/ccs_7608_2	1	-
chr11	21571748	21572227	m54284U_200704_135138/77925108/ccs_7609_1624	15	-
chr11	22001615	22001659	m54284U_200126_091954/112264385/ccs_7612_3	1	-
chr11	22285876	22285877	m54284U_200127_154514/62131039/ccs_7613_2	1	-
chr11	22287012	22287076	m54284U_200127_154514/168624240/ccs_7614_13	1	-
chr11	22512245	22512286	m54284U_200127_154514/135267126/ccs_7615_11	1	+
chr11	22512428	22512478	m54284U_200127_154514/171575445/ccs_7616_21	1	+
chr11	22859533	22859752	m54284U_200627_185153/11928221/ccs_7619_511	5	-
chr11	22860411	22860517	m54284U_200704_135138/133431826/ccs_7620_56	1	-
chr11	22956451	22956531	m54284U_200704_135138/1115218/ccs_7622_4	1	-
chr11	22971996	22972067	m54284U_200127_154514/36571654/ccs_7623_44	1	+
chr11	22973017	22973027	m54284U_200627_185153/179111207/ccs_7627_3	1	+
chr11	22973214	22973258	m54284U_200126_091954/111806389/ccs_7628_4	1	+
chr11	22982237	22982307	m54284U_200627_185153/68618893/ccs_7633_303	3	-
chr11	22990453	22990883	m54284U_200127_154514/31131103/ccs_7634_11769	105	+
chr11	23008429	23008464	m54284U_200126_091954/6160928/ccs_7636_11	1	+
chr11	23255898	23256696	m54284U_200127_154514/65012047/ccs_7639_752	7	+
chr11	23306849	23306979	m54284U_200127_154514/171247095/ccs_7648_65	1	+
chr11	23363865	23363870	m54284U_200627_185153/48169303/ccs_7649_6	1	+
chr11	23489622	23489633	m54284U_200126_091954/30803504/ccs_7659_22	1	+
chr11	23497800	23498051	m54284U_200704_135138/168887897/ccs_7666_1041	10	-
chr11	23520140	23520148	m54284U_200127_154514/13371035/ccs_7667_6	1	-
chr11	23633548	23633686	m54284U_200126_091954/171376937/ccs_7669_638	6	-
chr11	23665763	23665971	m54284U_200704_135138/92799704/ccs_7671_518	5	-
chr11	23665949	23666521	m54284U_200127_154514/68551179/ccs_7672_464	5	+
chr11	23770712	23770768	m54284U_200127_154514/98697842/ccs_7674_6	1	-
chr11	23770969	23771025	m54284U_200126_091954/149228107/ccs_7675_7	1	-
chr11	23895227	23895294	m54284U_200127_154514/131335120/ccs_7677_102	1	-
chr11	26387170	26387233	m54284U_200126_091954/134546801/ccs_7678_44	1	+
chr11	26593605	26593819	m54284U_200627_185153/125240864/ccs_7680_148	2	-
chr11	29130728	29130898	m54284U_200627_185153/17629688/ccs_7683_702	7	+
chr11	29172767	29173131	m54284U_200127_154514/173541253/ccs_7686_1044	10	+
chr11	29221699	29221745	m54284U_200704_135138/12649373/ccs_7689_5	1	-
chr11	29247061	29247340	m54284U_200704_135138/152437875/ccs_7690_242	3	-
chr11	29373563	29373911	m54284U_200704_135138/146604556/ccs_7691_360	4	+
chr11	29514935	29515039	m54284U_200704_135138/149816422/ccs_7696_86	1	-
chr11	29526375	29526509	m54284U_200127_154514/19531043/ccs_7697_114	2	+
chr11	29547697	29547933	m54284U_200627_185153/32571785/ccs_7701_2614	24	-
chr11	29548155	29548206	m54284U_200127_154514/98566621/ccs_7703_5	1	-
chr11	29692913	29693677	m54284U_200704_135138/97189926/ccs_7706_1332	12	+
chr11	29718484	29718860	m54284U_200704_135138/71041444/ccs_7709_512	5	+
chr11	29741986	29742539	m54284U_200704_135138/47055321/ccs_7713_175	2	+
chr11	29742650	29742809	m54284U_200127_154514/92995603/ccs_7714_190	2	+
chr11	30105498	30105515	m54284U_200627_185153/2425669/ccs_7721_12	1	-
chr11	30135984	30136145	m54284U_200704_135138/132907412/ccs_7745_11	1	-
chr11	30136953	30137076	m54284U_200704_135138/155452008/ccs_7746_42	1	-
chr11	30137149	30137633	m54284U_200126_091954/97781320/ccs_7747_38	1	-
chr11	30138628	30138847	m54284U_200704_135138/142019281/ccs_7749_42	1	-
chr11	30138927	30138946	m54284U_200704_135138/166594989/ccs_7750_20	1	-
chr11	30139017	30139225	m54284U_200627_185153/112526532/ccs_7751_23	1	-
chr11	30143054	30143180	m54284U_200704_135138/95094872/ccs_7757_63	1	-
chr11	30144122	30144224	m54284U_200627_185153/159908858/ccs_7758_54	1	-
chr11	30267973	30268215	m54284U_200704_135138/173017543/ccs_7769_102	1	-
chr11	30279454	30279506	m54284U_200127_154514/63373946/ccs_7770_14	1	-
chr11	30506250	30506394	m54284U_200704_135138/96076391/ccs_7771_339	4	-
chr11	30649348	30649466	m54284U_200627_185153/49679113/ccs_7772_58	1	-
chr11	30771740	30771820	m54284U_200627_185153/59507095/ccs_7773_21	1	+
chr11	30771959	30772071	m54284U_200704_135138/89064213/ccs_7774_22	1	+
chr11	30772184	30772209	m54284U_200704_135138/106169587/ccs_7775_38	1	+
chr11	30806253	30806259	m54284U_200704_135138/4458988/ccs_7777_22	1	+
chr11	30810970	30810988	m54284U_200627_185153/101908803/ccs_7780_7	1	+
chr11	30880162	30880169	m54284U_200627_185153/24971962/ccs_7788_5	1	+
chr11	30953968	30954147	m54284U_200126_091954/176032239/ccs_7792_77	1	-
chr11	30954255	30954277	m54284U_200627_185153/172295079/ccs_7793_7	1	+
chr11	30954324	30954366	m54284U_200627_185153/34409145/ccs_7794_5	1	-
chr11	30954396	30954545	m54284U_200126_091954/144507299/ccs_7795_330	3	+
chr11	30986285	30986413	m54284U_200704_135138/123013500/ccs_7797_75	1	-
chr11	31369874	31369923	m54284U_200627_185153/170330881/ccs_7798_5	1	-
chr11	31370002	31370078	m54284U_200627_185153/54067874/ccs_7799_21	1	-
chr11	31671591	31671898	m54284U_200704_135138/98502993/ccs_7801_461	5	-
chr11	31824504	31824533	m54284U_200627_185153/163842287/ccs_7802_7	1	-
chr11	31872466	31872468	m54284U_200704_135138/82773746/ccs_7807_3	1	+
chr11	31872743	31872769	m54284U_200704_135138/83822195/ccs_7808_2	1	+
chr11	31872864	31872971	m54284U_200704_135138/153028934/ccs_7809_19	1	+
chr11	31873039	31873073	m54284U_200627_185153/104728738/ccs_7810_24	1	+
chr11	31873158	31873257	m54284U_200627_185153/72483609/ccs_7811_13	1	+
chr11	31931369	31931375	m54284U_200627_185153/50594239/ccs_7812_6	1	+
chr11	31932264	31932275	m54284U_200627_185153/40830524/ccs_7815_2	1	+
chr11	31932631	31932675	m54284U_200627_185153/131335511/ccs_7817_6	1	+
chr11	31932784	31932785	m54284U_200704_135138/162791944/ccs_7818_3	1	+
chr11	31932885	31932888	m54284U_200704_135138/158599355/ccs_7819_3	1	+
chr11	31932948	31932983	m54284U_200704_135138/84411919/ccs_7820_3	1	+
chr11	31933331	31933332	m54284U_200627_185153/178063165/ccs_7823_3	1	+
chr11	31935369	31935412	m54284U_200627_185153/55902550/ccs_7826_6	1	+
chr11	32205414	32205494	m54284U_200127_154514/59705340/ccs_7827_53	1	+
chr11	32222192	32222321	m54284U_200627_185153/100795708/ccs_7842_535	5	-
chr11	32226471	32226572	m54284U_200627_185153/161022505/ccs_7843_188	2	+
chr11	32231861	32231911	m54284U_200126_091954/119931720/ccs_7846_2	1	+
chr11	32234681	32234698	m54284U_200704_135138/101777689/ccs_7848_7	1	-
chr11	32235651	32235652	m54284U_200704_135138/130745747/ccs_7849_2	1	-
chr11	32237369	32237375	m54284U_200627_185153/46007668/ccs_7850_6	1	-
chr11	32241908	32241939	m54284U_200704_135138/152830344/ccs_7852_5	1	-
chr11	32267443	32267711	m54284U_200627_185153/147720001/ccs_7857_337	3	-
chr11	32283671	32283676	m54284U_200704_135138/72614725/ccs_7858_2	1	+
chr11	32347780	32347869	m54284U_200126_091954/160039545/ccs_7860_20	1	+
chr11	32424987	32425198	m54284U_200627_185153/6752036/ccs_7868_154	2	+
chr11	32425290	32425459	m54284U_200704_135138/106695228/ccs_7869_23	1	+
chr11	32425649	32425777	m54284U_200627_185153/79170047/ccs_7871_57	1	+
chr11	32425894	32426068	m54284U_200704_135138/146146051/ccs_7872_21	1	+
chr11	32426546	32426566	m54284U_200126_091954/49350816/ccs_7876_11	1	+
chr11	32427941	32427954	m54284U_200704_135138/55904566/ccs_7882_24	1	+
chr11	32455040	32455517	m54284U_200627_185153/116458927/ccs_7883_453	5	+
chr11	32533276	32533406	m54284U_200126_091954/153157677/ccs_7892_170	2	+
chr11	32622496	32622604	m54284U_200627_185153/76614370/ccs_7896_10	1	+
chr11	32642721	32642903	m54284U_200627_185153/57344827/ccs_7903_892	8	+
chr11	32746622	32746623	m54284U_200127_154514/173867264/ccs_7915_2	1	+
chr11	33152824	33152854	m54284U_200627_185153/15272791/ccs_7917_2	1	-
chr11	33155119	33155170	m54284U_200704_135138/160171011/ccs_7918_2	1	-
chr11	33162982	33163091	m54284U_200126_091954/90898644/ccs_7920_175	2	-
chr11	33173280	33173349	m54284U_200627_185153/135857891/ccs_7921_7	1	+
chr11	34833508	34833710	m54284U_200627_185153/155256086/ccs_7923_364	4	-
chr11	35769401	35769920	m54284U_200627_185153/132187960/ccs_7924_243	3	+
chr11	35786829	35786897	m54284U_200127_154514/175308897/ccs_7929_7	1	+
chr11	35834392	35834556	m54284U_200627_185153/34474398/ccs_7933_2346	21	-
chr11	35844387	35844450	m54284U_200127_154514/66126934/ccs_7934_8	1	-
chr11	40692530	40692689	m54284U_200627_185153/151586253/ccs_7935_535	5	-
chr11	40694833	40695059	m54284U_200127_154514/56429324/ccs_7936_105	1	-
chr11	40702501	40702502	m54284U_200127_154514/47972598/ccs_7937_2	1	-
chr11	40733360	40733497	m54284U_200126_091954/4262107/ccs_7940_858	8	-
chr11	40733625	40734180	m54284U_200127_154514/47843539/ccs_7941_996	9	+
chr11	40755028	40755361	m54284U_200627_185153/109511124/ccs_7942_2824	26	-
chr11	41964234	41964256	m54284U_200704_135138/102697556/ccs_7945_4	1	-
chr11	43425617	43425696	m54284U_200704_135138/133827133/ccs_7947_214	2	-
chr11	43426177	43426252	m54284U_200627_185153/16582802/ccs_7948_18	1	-
chr11	43433715	43433843	m54284U_200704_135138/161811068/ccs_7949_391	4	+
chr11	43681959	43682098	m54284U_200704_135138/141952174/ccs_7955_55	1	+
chr11	43747943	43748056	m54284U_200627_185153/169675526/ccs_7962_633	6	-
chr11	43836442	43836525	m54284U_200704_135138/119407875/ccs_7965_10	1	-
chr11	44470444	44470539	m54284U_200127_154514/54003904/ccs_7971_752	7	-
chr11	44518953	44519259	m54284U_200704_135138/148769186/ccs_7974_1441	13	+
chr11	45851907	45852164	m54284U_200127_154514/90507555/ccs_7978_853	8	+
chr11	45944632	45944698	m54284U_200126_091954/42534931/ccs_7988_4	1	-
chr11	45944842	45944981	m54284U_200627_185153/97978524/ccs_7989_73	1	-
chr11	45955334	45955516	m54284U_200127_154514/21628441/ccs_7991_195	2	-
chr11	46052315	46052351	m54284U_200627_185153/128975484/ccs_7998_8	1	-
chr11	46056010	46056082	m54284U_200127_154514/3737890/ccs_7999_61	1	+
chr11	46058180	46058322	m54284U_200627_185153/66258068/ccs_8000_19	1	-
chr11	46127906	46127947	m54284U_200627_185153/46334342/ccs_8002_8	1	+
chr11	46143796	46143874	m54284U_200704_135138/16711937/ccs_8003_6	1	+
chr11	46144008	46144019	m54284U_200704_135138/66978735/ccs_8004_4	1	+
chr11	46144253	46144346	m54284U_200627_185153/48955898/ccs_8006_4	1	+
chr11	46144451	46144463	m54284U_200127_154514/84675109/ccs_8007_11	1	+
chr11	46144757	46144886	m54284U_200704_135138/55641900/ccs_8008_10	1	+
chr11	46144965	46144968	m54284U_200704_135138/156960257/ccs_8009_4	1	+
chr11	46145045	46145112	m54284U_200704_135138/121833221/ccs_8010_10	1	+
chr11	46145814	46145819	m54284U_200704_135138/80937110/ccs_8014_4	1	+
chr11	46146032	46146052	m54284U_200704_135138/100599397/ccs_8015_58	1	+
chr11	46146746	46146848	m54284U_200704_135138/31197177/ccs_8019_6	1	+
chr11	46166354	46166389	m54284U_200126_091954/59443478/ccs_8022_3	1	-
chr11	46196262	46196270	m54284U_200627_185153/31720935/ccs_8023_5	1	-
chr11	46312262	46312368	m54284U_200704_135138/145098655/ccs_8029_36	1	-
chr11	46393108	46393172	m54284U_200704_135138/146538805/ccs_8031_3	1	+
chr11	46404980	46405002	m54284U_200627_185153/73663951/ccs_8033_2	1	+
chr11	46436924	46437164	m54284U_200704_135138/171575844/ccs_8034_344	4	+
chr11	46454899	46454981	m54284U_200126_091954/98697929/ccs_8037_67	1	+
chr11	46728474	46728608	m54284U_200704_135138/175637725/ccs_8038_167	2	+
chr11	47379287	47379439	m54284U_200704_135138/174916063/ccs_8039_72	1	-
chr11	48800308	48800557	m54284U_200627_185153/132580085/ccs_8042_2713	25	+
chr11	48805543	48805639	m54284U_200627_185153/179896969/ccs_8044_24	1	+
chr11	48815954	48816004	m54284U_200127_154514/67634330/ccs_8045_2	1	-
chr11	48816141	48816143	m54284U_200704_135138/20710825/ccs_8046_2	1	-
chr11	48816225	48816317	m54284U_200704_135138/67635525/ccs_8047_7	1	-
chr11	48817348	48817382	m54284U_200704_135138/75433213/ccs_8049_3	1	-
chr11	48826304	48826350	m54284U_200627_185153/45941297/ccs_8051_3	1	-
chr11	48826445	48826512	m54284U_200627_185153/98370933/ccs_8052_4	1	-
chr11	48826618	48826694	m54284U_200627_185153/74778377/ccs_8053_6	1	-
chr11	48837470	48837539	m54284U_200127_154514/75040469/ccs_8054_22	1	+
chr11	48871165	48871232	m54284U_200627_185153/11208465/ccs_8056_20	1	-
chr11	48871292	48871556	m54284U_200127_154514/70255320/ccs_8057_147	2	-
chr11	48979333	48979400	m54284U_200126_091954/100534528/ccs_8063_9	1	-
chr11	49076590	49076635	m54284U_200127_154514/79366004/ccs_8066_10	1	+
chr11	49203276	49203349	m54284U_200704_135138/126813458/ccs_8068_42	1	+
chr11	49203444	49203529	m54284U_200127_154514/101386057/ccs_8069_87	1	+
chr11	49244177	49244318	m54284U_200704_135138/178586147/ccs_8077_178	2	+
chr11	49250475	49250721	m54284U_200127_154514/17498937/ccs_8082_868	8	+
chr11	49262906	49262915	m54284U_200127_154514/108725682/ccs_8091_9	1	+
chr11	49678757	49679142	m54284U_200126_091954/103221370/ccs_8092_1198	11	-
chr11	49712393	49712779	m54284U_200127_154514/70125071/ccs_8096_219	2	-
chr11	49846745	49846961	m54284U_200127_154514/125960533/ccs_8097_282	3	+
chr11	50131312	50131524	m54284U_200704_135138/6226553/ccs_8100_689	7	+
chr11	50210569	50210843	m54284U_200127_154514/132188416/ccs_8118_3975	36	-
chr11	50225303	50225718	m54284U_200627_185153/107677641/ccs_8122_410	4	+
chr11	50234123	50234143	m54284U_200704_135138/87491134/ccs_8125_2	1	+
chr11	50238475	50238544	m54284U_200704_135138/114101018/ccs_8126_4	1	-
chr11	50256109	50256112	m54284U_200704_135138/35522510/ccs_8127_2	1	-
chr11	50256447	50256449	m54284U_200627_185153/114231554/ccs_8129_2	1	-
chr11	50257914	50257944	m54284U_200704_135138/25823775/ccs_8132_3	1	-
chr11	50258201	50258339	m54284U_200126_091954/179634835/ccs_8135_5	1	-
chr11	50258683	50258748	m54284U_200627_185153/167708627/ccs_8137_3	1	-
chr11	50292310	50292315	m54284U_200704_135138/47841827/ccs_8138_2	1	-
chr11	50299156	50299204	m54284U_200704_135138/98828812/ccs_8139_10	1	-
chr11	50299345	50299347	m54284U_200704_135138/78907993/ccs_8141_2	1	-
chr11	50308847	50308877	m54284U_200704_135138/128845881/ccs_8143_4	1	-
chr11	50311756	50311787	m54284U_200627_185153/155387240/ccs_8144_2	1	-
chr11	50325510	50325679	m54284U_200704_135138/52692616/ccs_8145_4111	37	-
chr11	50377645	50377824	m54284U_200127_154514/121766953/ccs_8147_517	5	+
chr11	50430804	50431138	m54284U_200126_091954/58394824/ccs_8155_539	5	-
chr11	50601958	50602285	m54284U_200627_185153/145032042/ccs_8157_130	2	+
chr11	50669832	50669876	m54284U_200127_154514/168363801/ccs_8160_4	1	+
chr11	50803705	50803721	m54284U_200627_185153/142999910/ccs_8164_25	1	+
chr11	50803900	50803914	m54284U_200704_135138/65602767/ccs_8165_2	1	+
chr11	50804192	50804193	m54284U_200704_135138/61605511/ccs_8167_3	1	+
chr11	50827686	50827783	m54284U_200627_185153/6620933/ccs_8168_47	1	-
chr11	50887602	50887620	m54284U_200127_154514/92864521/ccs_8169_2	1	-
chr11	50916126	50916196	m54284U_200126_091954/161285430/ccs_8170_40	1	-
chr11	50931626	50931636	m54284U_200127_154514/144771843/ccs_8172_3	1	-
chr11	51059226	51059316	m54284U_200704_135138/42075862/ccs_8173_27	1	+
chr11	51263105	51263221	m54284U_200627_185153/80808352/ccs_8175_377	4	+
chr11	51517204	51517221	m54284U_200627_185153/67633636/ccs_8179_10	1	+
chr11	51584746	51584858	m54284U_200627_185153/171313116/ccs_8182_119	2	+
chr11	51606692	51606916	m54284U_200627_185153/132842087/ccs_8185_896	8	-
chr11	51619710	51619876	m54284U_200127_154514/44042207/ccs_8186_561	5	+
chr11	51635625	51636018	m54284U_200126_091954/89784663/ccs_8189_842	8	-
chr11	51650711	51650916	m54284U_200127_154514/67045699/ccs_8193_289	3	-
chr11	51650916	51650955	m54284U_200127_154514/175637943/ccs_8194_7	1	+
chr11	51685600	51685670	m54284U_200704_135138/36244120/ccs_8195_33	1	-
chr11	51688617	51688661	m54284U_200704_135138/65931801/ccs_8198_178	2	-
chr11	51756396	51756487	m54284U_200127_154514/74123286/ccs_8200_22	1	-
chr11	51763621	51763768	m54284U_200704_135138/97649192/ccs_8201_736	7	+
chr11	51857094	51857137	m54284U_200126_091954/114032867/ccs_8205_3	1	-
chr11	51857394	51857415	m54284U_200127_154514/143788275/ccs_8206_3	1	-
chr11	51967604	51967828	m54284U_200704_135138/43452556/ccs_8208_428	4	+
chr11	51976039	51976068	m54284U_200627_185153/81987355/ccs_8210_25	1	+
chr11	51977159	51977178	m54284U_200627_185153/98698780/ccs_8214_28	1	+
chr11	52000334	52000496	m54284U_200704_135138/64227208/ccs_8217_761	7	-
chr11	52000704	52000858	m54284U_200704_135138/50070710/ccs_8218_65	1	-
chr11	52004212	52004374	m54284U_200126_091954/158924821/ccs_8219_73	1	+
chr11	52098556	52098615	m54284U_200627_185153/105187093/ccs_8220_6	1	+
chr11	52098671	52099129	m54284U_200126_091954/179767736/ccs_8221_2347	21	+
chr11	52099235	52099290	m54284U_200627_185153/147850544/ccs_8222_6	1	-
chr11	52231986	52232100	m54284U_200704_135138/36898545/ccs_8227_3349	30	+
chr11	52246532	52246544	m54284U_200704_135138/100860442/ccs_8234_2	1	+
chr11	52252439	52252448	m54284U_200704_135138/160826617/ccs_8235_10	1	-
chr11	52253456	52253600	m54284U_200704_135138/34866380/ccs_8236_5	1	-
chr11	52253866	52253961	m54284U_200704_135138/93850222/ccs_8237_8	1	-
chr11	52256759	52256765	m54284U_200704_135138/92799051/ccs_8238_8	1	-
chr11	52258943	52258947	m54284U_200127_154514/20055384/ccs_8239_2	1	-
chr11	52274594	52274628	m54284U_200126_091954/64948095/ccs_8240_2	1	-
chr11	52274889	52274923	m54284U_200704_135138/1771869/ccs_8241_2	1	-
chr11	52283108	52283389	m54284U_200704_135138/105709863/ccs_8244_20	1	-
chr11	52361002	52361157	m54284U_200127_154514/3539343/ccs_8248_2116	19	+
chr11	52396368	52396580	m54284U_200627_185153/132842188/ccs_8258_2937	27	+
chr11	53261627	53261695	m54284U_200704_135138/64292405/ccs_8269_306	3	-
chr11	53300102	53300569	m54284U_200127_154514/125961047/ccs_8270_5350	48	-
chr11	53300634	53300756	m54284U_200627_185153/163643902/ccs_8271_17	1	-
chr11	53324675	53324720	m54284U_200126_091954/77922545/ccs_8272_74	1	+
chr11	53350746	53351105	m54284U_200627_185153/160500101/ccs_8273_89	1	+
chr11	53416814	53416849	m54284U_200704_135138/164627222/ccs_8279_14	1	+
chr11	53416904	53417157	m54284U_200704_135138/138152733/ccs_8280_252	3	+
chr11	53417229	53417345	m54284U_200704_135138/132318197/ccs_8281_14	1	+
chr11	53418277	53418344	m54284U_200627_185153/111345734/ccs_8287_23	1	+
chr11	53430564	53430888	m54284U_200627_185153/22153390/ccs_8295_1734	16	-
chr11	53430997	53431033	m54284U_200627_185153/149489264/ccs_8296_5	1	+
chr11	53457138	53457301	m54284U_200126_091954/180161218/ccs_8297_119	2	+
chr11	53519749	53520012	m54284U_200127_154514/118622396/ccs_8298_627	6	+
chr11	53567369	53567508	m54284U_200704_135138/134808964/ccs_8301_217	2	+
chr11	53697540	53697547	m54284U_200627_185153/73663904/ccs_8304_2	1	+
chr11	53701054	53701126	m54284U_200704_135138/143392788/ccs_8305_4	1	+
chr11	53707049	53707356	m54284U_200127_154514/12977785/ccs_8307_216	2	-
chr11	53769983	53770074	m54284U_200704_135138/130351205/ccs_8308_181	2	+
chr11	53859372	53859437	m54284U_200704_135138/59967163/ccs_8313_5	1	-
chr11	53891604	53891795	m54284U_200627_185153/112853776/ccs_8315_152	2	-
chr11	53980018	53980021	m54284U_200704_135138/17500834/ccs_8318_6	1	-
chr11	53980193	53980442	m54284U_200127_154514/125239655/ccs_8319_81	1	-
chr11	53997735	53997822	m54284U_200704_135138/147196754/ccs_8320_4	1	-
chr11	54028072	54028196	m54284U_200126_091954/128387571/ccs_8322_47	1	-
chr11	54028584	54028725	m54284U_200126_091954/919271/ccs_8324_53	1	-
chr11	54064731	54064752	m54284U_200704_135138/44303101/ccs_8328_5	1	-
chr11	54064838	54064886	m54284U_200704_135138/11994591/ccs_8329_2	1	-
chr11	54068861	54069046	m54284U_200627_185153/105318243/ccs_8331_1355	13	-
chr11	54100953	54101053	m54284U_200627_185153/5769299/ccs_8333_770	7	+
chr11	54303814	54303840	m54284U_200127_154514/171510606/ccs_8340_8	1	+
chr11	54304203	54304264	m54284U_200627_185153/18547510/ccs_8341_10	1	+
chr11	54336377	54336564	m54284U_200627_185153/180488002/ccs_8344_26	1	+
chr11	54338406	54338500	m54284U_200627_185153/113313617/ccs_8345_6	1	+
chr11	54438151	54438357	m54284U_200704_135138/159385541/ccs_8347_196	2	+
chr11	54522820	54523008	m54284U_200127_154514/151126430/ccs_8351_289	3	+
chr11	54787575	54787769	m54284U_200127_154514/30804061/ccs_8357_1236	11	-
chr11	54866348	54866583	m54284U_200627_185153/163250608/ccs_8359_688	7	+
chr11	54870196	54870376	m54284U_200627_185153/164562429/ccs_8361_767	7	+
chr11	54902882	54903033	m54284U_200704_135138/52691074/ccs_8362_398	4	+
chr11	54909647	54909739	m54284U_200627_185153/38404237/ccs_8365_28	1	+
chr11	54909910	54910055	m54284U_200627_185153/154010817/ccs_8367_23	1	+
chr11	54955969	54956128	m54284U_200127_154514/56492261/ccs_8372_250	3	-
chr11	55033374	55033528	m54284U_200627_185153/50594298/ccs_8388_6532	58	-
chr11	55060880	55060891	m54284U_200627_185153/174197490/ccs_8392_2	1	-
chr11	55098034	55098206	m54284U_200627_185153/32967443/ccs_8394_181	2	+
chr11	55110729	55110784	m54284U_200704_135138/70386364/ccs_8398_60	1	+
chr11	55399215	55399326	m54284U_200704_135138/75170504/ccs_8402_186	2	-
chr11	55401973	55402074	m54284U_200627_185153/88867643/ccs_8403_217	2	-
chr11	55419807	55420113	m54284U_200627_185153/135398795/ccs_8407_2041	19	-
chr11	55446733	55446786	m54284U_200704_135138/170459533/ccs_8411_29	1	-
chr11	55461114	55461216	m54284U_200704_135138/141297188/ccs_8412_293	3	-
chr11	55469511	55469831	m54284U_200127_154514/61998548/ccs_8414_11739	105	+
chr11	55500278	55500279	m54284U_200704_135138/131794054/ccs_8419_4	1	+
chr11	55501157	55501264	m54284U_200704_135138/115737883/ccs_8421_12	1	+
chr11	57507608	57507629	m54284U_200704_135138/58132938/ccs_8423_10	1	-
chr11	57518364	57518392	m54284U_200127_154514/45548280/ccs_8425_4	1	-
chr11	57518543	57518660	m54284U_200704_135138/173080711/ccs_8426_699	7	-
chr11	57518658	57518736	m54284U_200627_185153/48695274/ccs_8427_256	3	+
chr11	57645427	57645688	m54284U_200704_135138/88277839/ccs_8428_354	4	+
chr11	57787336	57787389	m54284U_200704_135138/82445623/ccs_8442_34	1	+
chr11	57801590	57801669	m54284U_200627_185153/33557008/ccs_8443_99	1	+
chr11	57810048	57810125	m54284U_200627_185153/39650727/ccs_8448_23	1	+
chr11	58008898	58008935	m54284U_200704_135138/162267846/ccs_8449_13	1	+
chr11	58009447	58009456	m54284U_200704_135138/104858632/ccs_8452_2	1	+
chr11	58042568	58042604	m54284U_200627_185153/15270985/ccs_8454_2	1	+
chr11	58042743	58042793	m54284U_200704_135138/55444977/ccs_8455_3	1	+
chr11	58047750	58047776	m54284U_200627_185153/147391644/ccs_8456_4	1	+
chr11	58047842	58047851	m54284U_200627_185153/100402619/ccs_8457_2	1	+
chr11	58049896	58049899	m54284U_200127_154514/169541780/ccs_8458_2	1	+
chr11	58050873	58050885	m54284U_200627_185153/159515295/ccs_8459_2	1	+
chr11	58103916	58104274	m54284U_200126_091954/39912457/ccs_8462_1013	9	+
chr11	58118428	58118457	m54284U_200127_154514/138872830/ccs_8468_40	1	+
chr11	58168405	58168581	m54284U_200126_091954/147194347/ccs_8474_445	4	-
chr11	58171654	58171696	m54284U_200704_135138/19137956/ccs_8475_170	2	+
chr11	58179444	58179471	m54284U_200627_185153/117639039/ccs_8477_9	1	+
chr11	58199587	58199609	m54284U_200627_185153/80282444/ccs_8478_3	1	+
chr11	58206693	58206717	m54284U_200627_185153/147456450/ccs_8479_4	1	+
chr11	58274796	58274836	m54284U_200627_185153/107939486/ccs_8481_6	1	+
chr11	58307060	58307225	m54284U_200127_154514/112067591/ccs_8483_88	1	+
chr11	58322675	58322683	m54284U_200704_135138/92210222/ccs_8486_23	1	-
chr11	58323279	58323368	m54284U_200127_154514/150274227/ccs_8487_172	2	-
chr11	58330326	58330367	m54284U_200704_135138/180357032/ccs_8489_24	1	-
chr11	58330691	58330859	m54284U_200127_154514/169803891/ccs_8491_811	8	+
chr11	58331016	58331074	m54284U_200126_091954/125569260/ccs_8492_97	1	+
chr11	58347636	58347641	m54284U_200627_185153/172820050/ccs_8501_9	1	+
chr11	58847143	58847219	m54284U_200704_135138/46205750/ccs_8503_27	1	+
chr11	58860412	58860415	m54284U_200704_135138/34996866/ccs_8504_2	1	+
chr11	58867209	58867291	m54284U_200126_091954/37618463/ccs_8505_63	1	+
chr11	58904158	58904257	m54284U_200704_135138/15665884/ccs_8507_66	1	-
chr11	58938415	58938988	m54284U_200127_154514/153487308/ccs_8508_5683	51	-
chr11	58939073	58939145	m54284U_200627_185153/11864358/ccs_8509_8	1	-
chr11	58954683	58954702	m54284U_200704_135138/65667922/ccs_8510_47	1	+
chr11	58955952	58956047	m54284U_200704_135138/99680619/ccs_8513_4	1	+
chr11	58978069	58978198	m54284U_200704_135138/158269874/ccs_8515_233	3	+
chr11	58994471	58994551	m54284U_200627_185153/34933262/ccs_8518_3	1	-
chr11	59029019	59029023	m54284U_200627_185153/170394806/ccs_8524_2	1	-
chr11	59034879	59034916	m54284U_200704_135138/100403502/ccs_8527_2	1	-
chr11	59035096	59035132	m54284U_200704_135138/153158231/ccs_8528_2	1	-
chr11	59163529	59163800	m54284U_200627_185153/154666050/ccs_8537_84	1	-
chr11	59191736	59191845	m54284U_200704_135138/143853830/ccs_8540_306	3	-
chr11	59192018	59192103	m54284U_200704_135138/114950875/ccs_8542_8	1	-
chr11	59202476	59202577	m54284U_200627_185153/79365268/ccs_8543_101	1	+
chr11	59208332	59208396	m54284U_200627_185153/151782762/ccs_8546_59	1	+
chr11	59228137	59228330	m54284U_200127_154514/118098306/ccs_8549_5050	45	-
chr11	59306864	59307030	m54284U_200704_135138/115147341/ccs_8551_217	2	+
chr11	59308417	59308435	m54284U_200704_135138/61343336/ccs_8552_2	1	+
chr11	59449940	59450092	m54284U_200627_185153/117637929/ccs_8555_1331	12	-
chr11	59472437	59472535	m54284U_200627_185153/54198951/ccs_8558_92	1	-
chr11	59506182	59506355	m54284U_200126_091954/111345964/ccs_8561_443	4	-
chr11	59506485	59506499	m54284U_200126_091954/54592201/ccs_8562_3	1	+
chr11	59662474	59662961	m54284U_200704_135138/4459001/ccs_8564_2216	20	+
chr11	59809682	59809867	m54284U_200126_091954/65078138/ccs_8596_755	7	-
chr11	59809939	59810058	m54284U_200704_135138/94962815/ccs_8597_111	1	-
chr11	59839408	59839510	m54284U_200126_091954/99944406/ccs_8601_43	1	+
chr11	59839694	59839889	m54284U_200704_135138/151849483/ccs_8602_1714	16	-
chr11	59848017	59848355	m54284U_200704_135138/145817989/ccs_8605_196	2	+
chr11	59848126	59848268	m54284U_200627_185153/133368143/ccs_8606_23	1	-
chr11	59948209	59948344	m54284U_200627_185153/87165141/ccs_8609_270	3	+
chr11	59948427	59948458	m54284U_200627_185153/97322555/ccs_8610_2	1	+
chr11	59964915	59964955	m54284U_200126_091954/50072152/ccs_8611_5	1	-
chr11	60046446	60046531	m54284U_200127_154514/143065873/ccs_8612_21	1	-
chr11	60105086	60105093	m54284U_200627_185153/132842517/ccs_8613_3	1	+
chr11	60189653	60189659	m54284U_200704_135138/55970096/ccs_8615_2	1	+
chr11	60190085	60190118	m54284U_200704_135138/23921788/ccs_8616_2	1	+
chr11	60210356	60210472	m54284U_200126_091954/46597048/ccs_8632_729	7	-
chr11	60220495	60220649	m54284U_200127_154514/94241495/ccs_8633_654	6	-
chr11	60231117	60231139	m54284U_200126_091954/141820167/ccs_8636_6	1	-
chr11	60232676	60232677	m54284U_200704_135138/123603312/ccs_8637_2	1	-
chr11	60239068	60239069	m54284U_200704_135138/42927923/ccs_8638_2	1	-
chr11	60352779	60352962	m54284U_200627_185153/159975619/ccs_8640_250	3	-
chr11	60416955	60417113	m54284U_200704_135138/124913563/ccs_8642_372	4	-
chr11	60417241	60417729	m54284U_200627_185153/95748767/ccs_8643_406	4	+
chr11	60417934	60417972	m54284U_200704_135138/60688912/ccs_8644_5	1	-
chr11	60418357	60418372	m54284U_200704_135138/39585581/ccs_8645_6	1	-
chr11	60454537	60454708	m54284U_200627_185153/76548778/ccs_8647_1110	10	+
chr11	60537657	60537795	m54284U_200127_154514/63963671/ccs_8650_595	6	+
chr11	60537944	60538233	m54284U_200704_135138/57345702/ccs_8652_665	6	+
chr11	60554305	60554477	m54284U_200704_135138/11863402/ccs_8659_46	1	+
chr11	60555627	60555883	m54284U_200704_135138/152896205/ccs_8665_40	1	+
chr11	60556056	60556395	m54284U_200627_185153/61081275/ccs_8667_39	1	+
chr11	60699698	60699887	m54284U_200627_185153/27854107/ccs_8677_561	5	+
chr11	60727142	60727293	m54284U_200126_091954/154075497/ccs_8696_1862	17	-
chr11	60728317	60728540	m54284U_200126_091954/44237703/ccs_8698_369	4	+
chr11	60777216	60777306	m54284U_200127_154514/9044925/ccs_8720_220	2	-
chr11	60777443	60777512	m54284U_200126_091954/60687211/ccs_8721_6	1	-
chr11	60777532	60777602	m54284U_200127_154514/20907098/ccs_8722_13	1	+
chr11	60783874	60783946	m54284U_200627_185153/95487126/ccs_8731_72	1	+
chr11	60785854	60785859	m54284U_200627_185153/149160453/ccs_8741_4	1	+
chr11	60786022	60786106	m54284U_200627_185153/122488738/ccs_8742_14	1	+
chr11	60787125	60787182	m54284U_200627_185153/70781051/ccs_8744_7	1	+
chr11	60787921	60787938	m54284U_200627_185153/175114618/ccs_8748_11	1	+
chr11	60810967	60811007	m54284U_200126_091954/136053532/ccs_8749_2	1	-
chr11	60811078	60811301	m54284U_200627_185153/25233720/ccs_8750_755	7	-
chr11	60830608	60830741	m54284U_200127_154514/9830627/ccs_8751_173	2	+
chr11	60878729	60878811	m54284U_200704_135138/87624512/ccs_8755_190	2	-
chr11	60931769	60931889	m54284U_200704_135138/32508690/ccs_8766_70	1	-
chr11	60931926	60932254	m54284U_200627_185153/177209413/ccs_8768_6093	55	+
chr11	61022227	61022341	m54284U_200627_185153/174131188/ccs_8773_32	1	+
chr11	61022544	61022620	m54284U_200126_091954/44630347/ccs_8774_53	1	+
chr11	61062774	61062856	m54284U_200127_154514/149489660/ccs_8776_6	1	+
chr11	61069237	61069302	m54284U_200627_185153/100666197/ccs_8778_6	1	+
chr11	61069686	61069751	m54284U_200704_135138/78252873/ccs_8780_7	1	+
chr11	61070352	61070365	m54284U_200627_185153/99944242/ccs_8782_8	1	+
chr11	61174907	61175085	m54284U_200704_135138/76154875/ccs_8785_334	3	-
chr11	61208698	61208766	m54284U_200126_091954/151192939/ccs_8788_209	2	+
chr11	61266969	61267202	m54284U_200627_185153/64489469/ccs_8790_404	4	-
chr11	61267428	61267474	m54284U_200126_091954/116065091/ccs_8792_41	1	-
chr11	61485444	61485458	m54284U_200704_135138/73138590/ccs_8794_19	1	+
chr11	61493931	61494300	m54284U_200126_091954/178848114/ccs_8798_343	4	-
chr11	61505161	61505212	m54284U_200627_185153/174719963/ccs_8802_36	1	+
chr11	61579596	61579756	m54284U_200127_154514/24709218/ccs_8811_796	8	-
chr11	61761990	61762146	m54284U_200127_154514/82247739/ccs_8813_227	3	-
chr11	61854524	61854658	m54284U_200704_135138/40436836/ccs_8818_9	1	-
chr11	61854956	61855103	m54284U_200704_135138/21430433/ccs_8821_66	1	-
chr11	61929946	61930298	m54284U_200627_185153/125044162/ccs_8825_186	2	-
chr11	62076982	62077199	m54284U_200704_135138/36832761/ccs_8827_820	8	+
chr11	62248960	62249101	m54284U_200704_135138/124454358/ccs_8834_85	1	+
chr11	62281287	62281413	m54284U_200704_135138/133039065/ccs_8836_49	1	-
chr11	62281412	62281672	m54284U_200627_185153/137169670/ccs_8837_251	3	+
chr11	62281841	62281877	m54284U_200126_091954/178914187/ccs_8839_3	1	+
chr11	62327119	62327128	m54284U_200704_135138/64554620/ccs_8841_3	1	-
chr11	62334069	62334142	m54284U_200627_185153/16908718/ccs_8845_3	1	-
chr11	62338877	62338884	m54284U_200704_135138/26740362/ccs_8847_3	1	-
chr11	62340497	62340584	m54284U_200627_185153/141755285/ccs_8848_4	1	-
chr11	62343152	62343156	m54284U_200704_135138/87755120/ccs_8850_5	1	-
chr11	62344713	62344743	m54284U_200704_135138/136708973/ccs_8852_2	1	-
chr11	62351494	62351543	m54284U_200704_135138/120390257/ccs_8855_4	1	-
chr11	62373334	62373357	m54284U_200704_135138/168036625/ccs_8857_3	1	-
chr11	62457171	62457356	m54284U_200127_154514/105253528/ccs_8860_326	3	-
chr11	62457400	62457417	m54284U_200704_135138/151191917/ccs_8861_3	1	+
chr11	62457673	62457726	m54284U_200704_135138/179046288/ccs_8862_9	1	-
chr11	62458417	62458509	m54284U_200127_154514/114886549/ccs_8865_28	1	+
chr11	62458588	62458596	m54284U_200127_154514/4852208/ccs_8867_15	1	+
chr11	62538972	62539014	m54284U_200627_185153/28312333/ccs_8870_3	1	-
chr11	62551467	62551577	m54284U_200627_185153/15665093/ccs_8877_8772	78	+
chr11	62575880	62576025	m54284U_200126_091954/122685895/ccs_8880_14	1	+
chr11	62602845	62602980	m54284U_200704_135138/149553456/ccs_8882_322	3	+
chr11	62604271	62604272	m54284U_200704_135138/28705317/ccs_8883_2	1	+
chr11	62604652	62604682	m54284U_200627_185153/91489159/ccs_8884_9	1	+
chr11	62648253	62648290	m54284U_200126_091954/40173757/ccs_8885_4	1	-
chr11	62648450	62648628	m54284U_200126_091954/170002890/ccs_8886_55	1	-
chr11	62648657	62648836	m54284U_200127_154514/108593363/ccs_8887_28	1	+
chr11	62714248	62714249	m54284U_200627_185153/6685752/ccs_8888_2	1	-
chr11	62731782	62731903	m54284U_200127_154514/58327803/ccs_8890_36	1	-
chr11	62820200	62820573	m54284U_200627_185153/119474315/ccs_8892_1296	12	+
chr11	62879446	62879596	m54284U_200627_185153/126813193/ccs_8907_721	7	+
chr11	63131440	63131631	m54284U_200704_135138/48955567/ccs_8913_1052	10	+
chr11	63159018	63159078	m54284U_200126_091954/74910375/ccs_8920_31	1	+
chr11	63922267	63922284	m54284U_200127_154514/48694971/ccs_8921_4	1	-
chr11	64079381	64079491	m54284U_200627_185153/165413018/ccs_8922_228	3	-
chr11	64079490	64079522	m54284U_200126_091954/53609681/ccs_8923_7	1	+
chr11	64435279	64435304	m54284U_200704_135138/73074103/ccs_8924_2	1	+
chr11	64436338	64436426	m54284U_200126_091954/164169431/ccs_8925_5	1	+
chr11	64979006	64979301	m54284U_200127_154514/165742512/ccs_8929_1216	11	+
chr11	65000319	65000341	m54284U_200127_154514/97780668/ccs_8932_4	1	+
chr11	65162904	65162962	m54284U_200627_185153/146147996/ccs_8934_24	1	-
chr11	65788206	65788325	m54284U_200627_185153/138870945/ccs_8937_144	2	-
chr11	65807164	65807240	m54284U_200704_135138/34474796/ccs_8938_205	2	+
chr11	67025147	67025207	m54284U_200704_135138/33491724/ccs_8940_7	1	+
chr11	67052554	67052662	m54284U_200627_185153/172164678/ccs_8941_129	2	-
chr11	67052628	67052787	m54284U_200627_185153/73599523/ccs_8943_82	1	+
chr11	67065249	67065269	m54284U_200704_135138/34472943/ccs_8945_7	1	+
chr11	67078190	67078393	m54284U_200627_185153/151716538/ccs_8948_5982	54	+
chr11	67120293	67120300	m54284U_200704_135138/3538946/ccs_8983_5	1	-
chr11	67199013	67199039	m54284U_200704_135138/50922236/ccs_8989_2	1	-
chr11	67200098	67200308	m54284U_200704_135138/30868446/ccs_8994_659	6	+
chr11	67200406	67200425	m54284U_200704_135138/151456364/ccs_8995_40	1	+
chr11	67237723	67237868	m54284U_200627_185153/95617431/ccs_9016_68	1	+
chr11	67240583	67240685	m54284U_200704_135138/42928189/ccs_9018_17	1	+
chr11	67240791	67240801	m54284U_200704_135138/132252131/ccs_9019_22	1	+
chr11	67252622	67252634	m54284U_200704_135138/176882377/ccs_9027_7	1	+
chr11	67260253	67260330	m54284U_200704_135138/38340520/ccs_9031_327	3	+
chr11	67277142	67277282	m54284U_200627_185153/524870/ccs_9033_27	1	+
chr11	67278867	67278874	m54284U_200704_135138/80873612/ccs_9034_2	1	+
chr11	67297547	67297559	m54284U_200704_135138/44238069/ccs_9039_2	1	+
chr11	67303634	67303635	m54284U_200704_135138/126485148/ccs_9041_3	1	+
chr11	67798184	67798364	m54284U_200704_135138/119735806/ccs_9042_57	1	+
chr11	67815813	67815855	m54284U_200627_185153/71172827/ccs_9043_398	4	+
chr11	67921963	67922000	m54284U_200126_091954/78971017/ccs_9044_7	1	-
chr11	67966440	67966505	m54284U_200127_154514/58851888/ccs_9046_99	1	+
chr11	68386051	68386116	m54284U_200627_185153/99157913/ccs_9047_4	1	-
chr11	68432120	68432175	m54284U_200126_091954/2034379/ccs_9049_6	1	+
chr11	68691916	68691978	m54284U_200126_091954/153420585/ccs_9051_19	1	+
chr11	68692059	68692161	m54284U_200126_091954/172033949/ccs_9052_238	3	+
chr11	68852970	68853147	m54284U_200126_091954/64423807/ccs_9070_924	9	-
chr11	68871849	68871917	m54284U_200627_185153/33556407/ccs_9071_16	1	-
chr11	68901522	68901657	m54284U_200704_135138/55247136/ccs_9072_141	2	+
chr11	68968112	68968150	m54284U_200627_185153/47841835/ccs_9073_5	1	+
chr11	68973804	68973893	m54284U_200704_135138/83822564/ccs_9075_62	1	-
chr11	69008431	69008476	m54284U_200627_185153/117966036/ccs_9077_55	1	-
chr11	69015903	69016137	m54284U_200126_091954/11274559/ccs_9078_232	3	+
chr11	69045595	69045985	m54284U_200627_185153/65472465/ccs_9080_1170	11	+
chr11	69059702	69059827	m54284U_200704_135138/34603926/ccs_9081_115	2	+
chr11	69060326	69060531	m54284U_200627_185153/161744192/ccs_9083_18	1	+
chr11	69061440	69061459	m54284U_200704_135138/66783622/ccs_9086_186	2	+
chr11	69070793	69070875	m54284U_200126_091954/164956772/ccs_9087_30	1	+
chr11	69088487	69088583	m54284U_200627_185153/23988316/ccs_9089_159	2	+
chr11	69109486	69109512	m54284U_200704_135138/126418969/ccs_9099_2	1	+
chr11	69316128	69316170	m54284U_200126_091954/130288232/ccs_9101_9	1	-
chr11	69323007	69323010	m54284U_200704_135138/25690483/ccs_9105_7	1	-
chr11	69323680	69323900	m54284U_200704_135138/30869038/ccs_9107_172	2	-
chr11	69323952	69324208	m54284U_200127_154514/33622490/ccs_9108_137	2	+
chr11	69326257	69326363	m54284U_200126_091954/121963012/ccs_9110_66	1	+
chr11	69327865	69327897	m54284U_200126_091954/8847777/ccs_9113_8	1	+
chr11	69340722	69340820	m54284U_200704_135138/170590329/ccs_9114_27	1	+
chr11	69345486	69345644	m54284U_200627_185153/117769262/ccs_9116_59	1	-
chr11	69348445	69348527	m54284U_200704_135138/114689858/ccs_9118_15	1	-
chr11	69349038	69349059	m54284U_200704_135138/175177979/ccs_9119_5	1	-
chr11	69354396	69354403	m54284U_200704_135138/77531113/ccs_9120_6	1	-
chr11	69357752	69357861	m54284U_200704_135138/24118580/ccs_9122_14	1	-
chr11	69369213	69369434	m54284U_200627_185153/125894911/ccs_9133_69	1	-
chr11	69395186	69395484	m54284U_200704_135138/36504829/ccs_9134_185	2	-
chr11	69395689	69395756	m54284U_200627_185153/38144092/ccs_9136_12	1	-
chr11	69395767	69395867	m54284U_200126_091954/89850541/ccs_9137_77	1	+
chr11	69396117	69396197	m54284U_200627_185153/69272207/ccs_9138_17	1	+
chr11	69404551	69404557	m54284U_200704_135138/79956428/ccs_9144_4	1	-
chr11	69404773	69404859	m54284U_200704_135138/19071738/ccs_9145_7	1	-
chr11	69405044	69405064	m54284U_200627_185153/120260531/ccs_9146_2	1	-
chr11	69405275	69405284	m54284U_200627_185153/71502660/ccs_9148_5	1	-
chr11	69579140	69579451	m54284U_200627_185153/77267701/ccs_9154_323	3	-
chr11	69580283	69580494	m54284U_200126_091954/2031924/ccs_9156_1719	16	+
chr11	69591739	69591744	m54284U_200627_185153/122748931/ccs_9161_4	1	+
chr11	69605768	69605774	m54284U_200704_135138/103745491/ccs_9163_2	1	-
chr11	69605923	69605965	m54284U_200627_185153/15073440/ccs_9164_13	1	-
chr11	69621994	69622117	m54284U_200627_185153/130155609/ccs_9165_21	1	+
chr11	69632798	69633375	m54284U_200126_091954/56756806/ccs_9166_332	3	+
chr11	69652633	69652666	m54284U_200627_185153/77072801/ccs_9169_4	1	+
chr11	69652802	69653212	m54284U_200627_185153/47645587/ccs_9170_163	2	+
chr11	69662549	69662641	m54284U_200704_135138/174590435/ccs_9173_233	3	-
chr11	69666099	69666166	m54284U_200627_185153/94569271/ccs_9175_3	1	-
chr11	69672296	69672453	m54284U_200126_091954/4325890/ccs_9184_6864	61	-
chr11	69681692	69682076	m54284U_200704_135138/102892953/ccs_9187_334	3	-
chr11	69682094	69682097	m54284U_200627_185153/134548234/ccs_9188_2	1	+
chr11	69695729	69695759	m54284U_200704_135138/49548055/ccs_9190_3	1	-
chr11	69696064	69696107	m54284U_200704_135138/109578794/ccs_9192_4	1	-
chr11	69696554	69696557	m54284U_200627_185153/107481789/ccs_9193_3	1	+
chr11	69793498	69793529	m54284U_200627_185153/139396288/ccs_9197_35	1	-
chr11	69795836	69795991	m54284U_200704_135138/42075638/ccs_9205_646	6	-
chr11	69801548	69801806	m54284U_200627_185153/90046995/ccs_9207_22	1	-
chr11	69802292	69802329	m54284U_200704_135138/82248791/ccs_9209_2	1	-
chr11	69802893	69802950	m54284U_200704_135138/162924786/ccs_9211_30	1	-
chr11	69838501	69838602	m54284U_200627_185153/132582039/ccs_9212_186	2	+
chr11	69846329	69846409	m54284U_200126_091954/109054310/ccs_9215_18	1	+
chr11	69846509	69846735	m54284U_200704_135138/53870949/ccs_9216_295	3	+
chr11	69846864	69847005	m54284U_200127_154514/90506901/ccs_9217_54	1	+
chr11	69878362	69878404	m54284U_200704_135138/102763118/ccs_9220_52	1	-
chr11	69879928	69880124	m54284U_200704_135138/91555047/ccs_9226_41	1	-
chr11	69880464	69880510	m54284U_200126_091954/76678028/ccs_9229_8	1	-
chr11	69880835	69880980	m54284U_200627_185153/173083107/ccs_9230_43	1	-
chr11	69900826	69900834	m54284U_200127_154514/93063610/ccs_9232_2	1	-
chr11	69900914	69901027	m54284U_200704_135138/147194561/ccs_9233_24	1	-
chr11	69901847	69902160	m54284U_200127_154514/120455421/ccs_9235_15	1	+
chr11	69903238	69903275	m54284U_200627_185153/40765865/ccs_9236_3	1	+
chr11	69903924	69903984	m54284U_200704_135138/55181433/ccs_9237_5	1	+
chr11	69906261	69906305	m54284U_200127_154514/83625205/ccs_9238_2	1	+
chr11	69906757	69906759	m54284U_200704_135138/176621621/ccs_9239_2	1	+
chr11	69908754	69908777	m54284U_200704_135138/131400016/ccs_9240_4	1	+
chr11	69913089	69913127	m54284U_200627_185153/25823490/ccs_9246_2	1	+
chr11	69913718	69913721	m54284U_200627_185153/4458218/ccs_9247_2	1	+
chr11	69914014	69914327	m54284U_200627_185153/91226180/ccs_9248_166	2	+
chr11	69921043	69921462	m54284U_200627_185153/101845571/ccs_9254_11169	100	-
chr11	69948160	69948245	m54284U_200627_185153/57083252/ccs_9262_14	1	-
chr11	69980042	69980062	m54284U_200704_135138/79038736/ccs_9264_8	1	-
chr11	69980209	69980277	m54284U_200704_135138/68158958/ccs_9265_88	1	-
chr11	69980522	69980571	m54284U_200127_154514/48497489/ccs_9266_13	1	-
chr11	69980784	69980911	m54284U_200704_135138/116065958/ccs_9267_19	1	+
chr11	69981044	69981096	m54284U_200627_185153/161613162/ccs_9269_11	1	+
chr11	69981150	69981352	m54284U_200704_135138/19072970/ccs_9270_44	1	+
chr11	69981252	69981272	m54284U_200627_185153/43649221/ccs_9271_3	1	-
chr11	69981378	69981393	m54284U_200704_135138/9634641/ccs_9272_4	1	-
chr11	69981408	69981572	m54284U_200704_135138/69732089/ccs_9273_131	2	+
chr11	69983078	69983115	m54284U_200627_185153/983383/ccs_9277_3	1	+
chr11	69989479	69989482	m54284U_200627_185153/62194532/ccs_9281_7	1	+
chr11	69990071	69990192	m54284U_200627_185153/14092845/ccs_9282_25	1	+
chr11	69990329	69990340	m54284U_200627_185153/145752530/ccs_9283_4	1	+
chr11	69991561	69991763	m54284U_200704_135138/70714381/ccs_9286_671	6	+
chr11	69994648	69994700	m54284U_200627_185153/124715506/ccs_9289_51	1	+
chr11	69995766	69996034	m54284U_200704_135138/56755520/ccs_9290_525	5	+
chr11	69996939	69997024	m54284U_200126_091954/69601717/ccs_9291_41	1	+
chr11	70000535	70000706	m54284U_200126_091954/44565549/ccs_9300_106	1	+
chr11	70000763	70000994	m54284U_200627_185153/55445702/ccs_9301_81	1	+
chr11	70006378	70006398	m54284U_200126_091954/67111749/ccs_9302_3	1	+
chr11	70010739	70010769	m54284U_200704_135138/74056966/ccs_9303_3	1	-
chr11	70015192	70015457	m54284U_200126_091954/138413432/ccs_9307_2132	19	-
chr11	70018857	70018912	m54284U_200704_135138/139135025/ccs_9308_12	1	+
chr11	70026844	70026904	m54284U_200126_091954/152306837/ccs_9309_3	1	+
chr11	70097685	70097732	m54284U_200704_135138/54460469/ccs_9314_2	1	+
chr11	70214000	70214188	m54284U_200126_091954/21301706/ccs_9318_300	3	+
chr11	70214956	70215062	m54284U_200127_154514/13896041/ccs_9320_19	1	+
chr11	70220695	70221027	m54284U_200127_154514/16714497/ccs_9322_155	2	-
chr11	70229675	70229683	m54284U_200127_154514/91095242/ccs_9324_2	1	-
chr11	70229741	70229790	m54284U_200127_154514/63703553/ccs_9325_20	1	-
chr11	70237576	70237675	m54284U_200627_185153/173409635/ccs_9326_9	1	-
chr11	70237802	70237950	m54284U_200627_185153/84936542/ccs_9327_68	1	-
chr11	70238224	70238455	m54284U_200627_185153/85264455/ccs_9328_131	2	-
chr11	70238977	70239016	m54284U_200704_135138/97059930/ccs_9329_207	2	-
chr11	70239773	70239865	m54284U_200704_135138/143853254/ccs_9331_212	2	-
chr11	70255301	70255347	m54284U_200126_091954/119670446/ccs_9332_3	1	-
chr11	70395452	70395464	m54284U_200704_135138/143590018/ccs_9333_2	1	-
chr11	70409780	70409821	m54284U_200126_091954/9240607/ccs_9334_2	1	-
chr11	70409922	70410213	m54284U_200704_135138/41814120/ccs_9335_252	3	-
chr11	70432632	70432713	m54284U_200704_135138/1639125/ccs_9337_55	1	+
chr11	70451883	70452004	m54284U_200704_135138/151323583/ccs_9338_54	1	+
chr11	70459665	70459705	m54284U_200127_154514/65406519/ccs_9340_2	1	-
chr11	70525325	70525479	m54284U_200627_185153/46072040/ccs_9343_1487	14	+
chr11	70540035	70540389	m54284U_200127_154514/150340183/ccs_9345_235	3	+
chr11	70562862	70563051	m54284U_200126_091954/93522346/ccs_9350_112	1	+
chr11	70619163	70619270	m54284U_200627_185153/38209797/ccs_9360_21	1	-
chr11	70646817	70647082	m54284U_200704_135138/57280598/ccs_9363_1332	12	-
chr11	70647245	70647326	m54284U_200627_185153/133103619/ccs_9365_79	1	+
chr11	70647436	70647507	m54284U_200704_135138/136381084/ccs_9366_17	1	-
chr11	70647508	70647571	m54284U_200704_135138/153488126/ccs_9367_11	1	+
chr11	70654368	70654695	m54284U_200704_135138/13042433/ccs_9370_2861	26	-
chr11	70655041	70655098	m54284U_200627_185153/124716719/ccs_9372_9	1	-
chr11	70656116	70656212	m54284U_200704_135138/86444284/ccs_9376_6	1	+
chr11	70656459	70656471	m54284U_200704_135138/15598146/ccs_9378_4	1	+
chr11	70657099	70657276	m54284U_200627_185153/57215807/ccs_9381_18014	160	+
chr11	70659096	70659102	m54284U_200627_185153/161221034/ccs_9386_3	1	+
chr11	70669255	70669358	m54284U_200627_185153/173804336/ccs_9388_197	2	-
chr11	70669596	70669699	m54284U_200704_135138/74121650/ccs_9389_8	1	-
chr11	70669995	70670044	m54284U_200627_185153/18677925/ccs_9390_13	1	-
chr11	70670214	70670229	m54284U_200704_135138/49678759/ccs_9391_5	1	-
chr11	70681762	70681770	m54284U_200704_135138/146801887/ccs_9394_14	1	-
chr11	70687935	70687948	m54284U_200126_091954/162596285/ccs_9396_13	1	-
chr11	70700474	70700627	m54284U_200704_135138/62259772/ccs_9399_11	1	+
chr11	70702780	70702781	m54284U_200704_135138/12386973/ccs_9400_2	1	+
chr11	70764034	70764074	m54284U_200127_154514/141754701/ccs_9403_4	1	+
chr11	70764199	70764313	m54284U_200704_135138/7865665/ccs_9404_14	1	+
chr11	70764417	70764511	m54284U_200627_185153/172687484/ccs_9405_36	1	+
chr11	70772725	70772773	m54284U_200627_185153/114753943/ccs_9406_3	1	+
chr11	70844747	70844991	m54284U_200627_185153/3213507/ccs_9407_449	4	+
chr11	70969666	70970007	m54284U_200627_185153/24054121/ccs_9416_1225	11	-
chr11	70970167	70970202	m54284U_200627_185153/166265410/ccs_9418_47	1	+
chr11	70970474	70970516	m54284U_200704_135138/42928348/ccs_9419_38	1	+
chr11	70982753	70983045	m54284U_200126_091954/120194528/ccs_9425_2066	19	-
chr11	71004327	71004530	m54284U_200126_091954/19399527/ccs_9428_239	3	-
chr11	71019191	71019304	m54284U_200704_135138/144704379/ccs_9430_587	6	-
chr11	71019566	71020010	m54284U_200126_091954/80480524/ccs_9432_684	7	+
chr11	71750990	71751057	m54284U_200704_135138/35718126/ccs_9435_4	1	+
chr11	71985077	71985081	m54284U_200704_135138/36831330/ccs_9438_2	1	-
chr11	72042447	72042518	m54284U_200127_154514/106496538/ccs_9440_786	7	+
chr11	72047178	72047238	m54284U_200127_154514/66979437/ccs_9443_5	1	+
chr11	72198909	72198965	m54284U_200127_154514/36243322/ccs_9445_3	1	-
chr11	72207007	72207008	m54284U_200627_185153/63505292/ccs_9446_2	1	-
chr11	72207219	72207287	m54284U_200627_185153/170002895/ccs_9447_44	1	-
chr11	72207391	72207521	m54284U_200127_154514/26412508/ccs_9448_33	1	-
chr11	72207515	72207745	m54284U_200627_185153/20447430/ccs_9449_244	3	+
chr11	72214985	72215138	m54284U_200627_185153/127402792/ccs_9450_55	1	-
chr11	72215608	72215634	m54284U_200627_185153/16581482/ccs_9452_4	1	-
chr11	72266647	72266656	m54284U_200704_135138/145949798/ccs_9454_2	1	-
chr11	72301572	72301663	m54284U_200704_135138/110430747/ccs_9455_7	1	+
chr11	72441308	72441560	m54284U_200704_135138/75826586/ccs_9461_3531	32	+
chr11	72450659	72450708	m54284U_200627_185153/87754763/ccs_9467_2	1	+
chr11	72607203	72607477	m54284U_200704_135138/156240541/ccs_9468_617	6	+
chr11	72689992	72690017	m54284U_200704_135138/167707384/ccs_9471_108	1	+
chr11	72795771	72795842	m54284U_200704_135138/143459663/ccs_9474_35	1	-
chr11	72796031	72796177	m54284U_200127_154514/179766435/ccs_9476_33	1	-
chr11	72796180	72796258	m54284U_200126_091954/125763999/ccs_9477_26	1	+
chr11	72900648	72900707	m54284U_200704_135138/39192833/ccs_9480_3	1	+
chr11	72925401	72925441	m54284U_200627_185153/117246073/ccs_9481_2	1	+
chr11	72925759	72925782	m54284U_200704_135138/60557044/ccs_9482_4	1	+
chr11	72926066	72926072	m54284U_200704_135138/152308195/ccs_9484_2	1	+
chr11	72926835	72926842	m54284U_200627_185153/159451901/ccs_9485_2	1	+
chr11	72926922	72926925	m54284U_200704_135138/80677275/ccs_9486_6	1	+
chr11	72961170	72961210	m54284U_200127_154514/63570448/ccs_9487_12	1	+
chr11	72991727	72991803	m54284U_200627_185153/154273715/ccs_9489_5	1	+
chr11	72991931	72991934	m54284U_200704_135138/51512637/ccs_9490_5	1	+
chr11	72992647	72992674	m54284U_200704_135138/156631948/ccs_9491_3	1	+
chr11	73018972	73019107	m54284U_200126_091954/68813606/ccs_9492_250	3	+
chr11	73047783	73048019	m54284U_200704_135138/77727986/ccs_9494_503	5	+
chr11	73063683	73063715	m54284U_200127_154514/23397103/ccs_9496_4	1	+
chr11	73137660	73137663	m54284U_200704_135138/3933487/ccs_9498_6	1	-
chr11	73137800	73137820	m54284U_200627_185153/38931251/ccs_9499_2	1	-
chr11	73138015	73138020	m54284U_200127_154514/108265672/ccs_9500_2	1	-
chr11	73138194	73138308	m54284U_200704_135138/32309512/ccs_9501_118	2	-
chr11	73155366	73155381	m54284U_200627_185153/65078124/ccs_9502_12	1	+
chr11	73160327	73160568	m54284U_200627_185153/25430322/ccs_9504_118	2	+
chr11	73176950	73177118	m54284U_200704_135138/30344314/ccs_9507_273	3	-
chr11	73177194	73177318	m54284U_200126_091954/152439148/ccs_9509_539	5	+
chr11	73177631	73177725	m54284U_200704_135138/35392146/ccs_9511_16	1	-
chr11	73181736	73181775	m54284U_200704_135138/50004956/ccs_9514_2	1	+
chr11	73199013	73199051	m54284U_200627_185153/71567782/ccs_9515_38	1	-
chr11	73199270	73199351	m54284U_200627_185153/99483665/ccs_9516_7	1	-
chr11	73199428	73199471	m54284U_200126_091954/42469130/ccs_9517_3	1	+
chr11	73324622	73324680	m54284U_200627_185153/153879242/ccs_9520_34	1	-
chr11	74404273	74404334	m54284U_200704_135138/22612195/ccs_9522_19	1	-
chr11	74522484	74522629	m54284U_200627_185153/175310641/ccs_9524_10	1	-
chr11	74522754	74522810	m54284U_200627_185153/75039298/ccs_9525_7	1	-
chr11	74649454	74649610	m54284U_200126_091954/74320283/ccs_9528_445	4	+
chr11	74669426	74669808	m54284U_200127_154514/162661966/ccs_9538_93	1	+
chr11	74669878	74669890	m54284U_200627_185153/162203247/ccs_9539_35	1	+
chr11	74677678	74677722	m54284U_200127_154514/36766375/ccs_9551_47	1	-
chr11	74723815	74723853	m54284U_200127_154514/25823979/ccs_9554_19	1	-
chr11	74724014	74724168	m54284U_200704_135138/26740829/ccs_9555_150	2	-
chr11	74724254	74724401	m54284U_200627_185153/53938457/ccs_9556_333	3	-
chr11	74770782	74770963	m54284U_200126_091954/176292117/ccs_9557_571	6	+
chr11	74830961	74831089	m54284U_200627_185153/133826623/ccs_9563_9	1	+
chr11	74896919	74896976	m54284U_200126_091954/29296013/ccs_9569_6	1	-
chr11	74898033	74898195	m54284U_200627_185153/102959756/ccs_9573_2098	19	+
chr11	74925649	74925798	m54284U_200704_135138/4785409/ccs_9576_72	1	-
chr11	74925790	74925909	m54284U_200127_154514/167051501/ccs_9577_55	1	+
chr11	74925940	74926047	m54284U_200627_185153/176163528/ccs_9578_7	1	-
chr11	74926101	74926154	m54284U_200126_091954/16386637/ccs_9579_7	1	+
chr11	75178787	75178851	m54284U_200127_154514/98829589/ccs_9581_89	1	-
chr11	75190425	75190556	m54284U_200126_091954/147393225/ccs_9583_263	3	-
chr11	75342190	75342197	m54284U_200127_154514/92537291/ccs_9587_5	1	-
chr11	75348246	75348415	m54284U_200704_135138/5636774/ccs_9588_2786	25	-
chr11	75348704	75348712	m54284U_200126_091954/164038909/ccs_9590_2	1	+
chr11	75402421	75402474	m54284U_200126_091954/84347461/ccs_9594_8	1	+
chr11	75422511	75422731	m54284U_200126_091954/17828473/ccs_9597_1262	12	-
chr11	75449160	75449171	m54284U_200627_185153/55904133/ccs_9600_5	1	-
chr11	75450877	75450885	m54284U_200627_185153/67502865/ccs_9601_4	1	-
chr11	75451147	75451148	m54284U_200627_185153/99878914/ccs_9603_2	1	-
chr11	75451334	75451413	m54284U_200627_185153/126814947/ccs_9604_8	1	-
chr11	75452037	75452038	m54284U_200127_154514/57672435/ccs_9605_2	1	-
chr11	75452094	75452165	m54284U_200627_185153/84281155/ccs_9606_3	1	-
chr11	75453142	75453150	m54284U_200704_135138/17498225/ccs_9608_6	1	-
chr11	75453266	75453284	m54284U_200127_154514/62720240/ccs_9609_2	1	-
chr11	75454643	75454722	m54284U_200127_154514/21629748/ccs_9611_25	1	-
chr11	75461500	75461502	m54284U_200127_154514/786538/ccs_9612_2	1	+
chr11	75461556	75461739	m54284U_200627_185153/16778534/ccs_9613_506	5	+
chr11	75463106	75463109	m54284U_200127_154514/32834830/ccs_9615_2	1	+
chr11	75468063	75468100	m54284U_200627_185153/103351288/ccs_9618_15	1	+
chr11	75468175	75468180	m54284U_200627_185153/59834556/ccs_9619_2	1	+
chr11	75494136	75494207	m54284U_200704_135138/92996027/ccs_9623_7	1	+
chr11	75509165	75509325	m54284U_200627_185153/61998986/ccs_9626_9	1	+
chr11	75509946	75510138	m54284U_200127_154514/108135147/ccs_9627_25	1	+
chr11	75510248	75510309	m54284U_200627_185153/6096220/ccs_9628_5	1	+
chr11	75510437	75510446	m54284U_200126_091954/94896915/ccs_9629_2	1	+
chr11	75531697	75531778	m54284U_200627_185153/58262977/ccs_9634_11	1	+
chr11	75532140	75532170	m54284U_200627_185153/150144761/ccs_9635_3	1	+
chr11	75566055	75566097	m54284U_200127_154514/49744730/ccs_9639_9	1	+
chr11	75572488	75572490	m54284U_200704_135138/79496707/ccs_9644_3	1	+
chr11	75572618	75572923	m54284U_200627_185153/6751541/ccs_9645_55	1	+
chr11	75573058	75573129	m54284U_200627_185153/170001684/ccs_9647_24	1	+
chr11	75576897	75577015	m54284U_200627_185153/69535030/ccs_9656_9	1	+
chr11	75577414	75577449	m54284U_200704_135138/92668628/ccs_9658_24	1	+
chr11	75588052	75588324	m54284U_200704_135138/144640622/ccs_9659_827	8	+
chr11	75599848	75600049	m54284U_200704_135138/99944670/ccs_9660_585	6	-
chr11	75620666	75620698	m54284U_200704_135138/80085015/ccs_9661_7	1	+
chr11	75626142	75626175	m54284U_200704_135138/127403410/ccs_9662_10	1	+
chr11	75626307	75626309	m54284U_200126_091954/124452969/ccs_9663_6	1	+
chr11	75626415	75626607	m54284U_200704_135138/178849132/ccs_9664_27	1	+
chr11	75626667	75626678	m54284U_200627_185153/330459/ccs_9665_3	1	+
chr11	75626766	75626773	m54284U_200704_135138/119997723/ccs_9666_2	1	+
chr11	75626981	75626992	m54284U_200627_185153/163185070/ccs_9667_4	1	+
chr11	75630966	75631115	m54284U_200704_135138/48039589/ccs_9671_237	3	+
chr11	75651487	75651641	m54284U_200127_154514/133629232/ccs_9675_914	9	+
chr11	75655851	75656198	m54284U_200126_091954/123341253/ccs_9678_1538	14	+
chr11	75679188	75679649	m54284U_200704_135138/8126884/ccs_9691_786	7	+
chr11	75732851	75733075	m54284U_200704_135138/74778441/ccs_9695_7959	71	+
chr11	76027443	76027501	m54284U_200704_135138/98238584/ccs_9700_14	1	-
chr11	76027566	76027824	m54284U_200704_135138/89851684/ccs_9701_202	2	-
chr11	76154925	76154973	m54284U_200627_185153/58000877/ccs_9702_7	1	-
chr11	76179469	76179660	m54284U_200704_135138/172033895/ccs_9703_638	6	-
chr11	76202009	76202214	m54284U_200126_091954/67961587/ccs_9705_173	2	+
chr11	76217491	76217703	m54284U_200627_185153/165021397/ccs_9706_898	8	-
chr11	76221988	76222009	m54284U_200627_185153/35979956/ccs_9708_7	1	-
chr11	76243594	76243733	m54284U_200126_091954/119210201/ccs_9710_700	7	-
chr11	76243729	76243943	m54284U_200704_135138/165479522/ccs_9711_229	3	+
chr11	76398733	76398936	m54284U_200704_135138/19663571/ccs_9714_24	1	-
chr11	76399014	76399200	m54284U_200704_135138/17367085/ccs_9715_125	2	-
chr11	76406898	76406990	m54284U_200127_154514/165807140/ccs_9717_23	1	+
chr11	76407122	76407276	m54284U_200127_154514/87033824/ccs_9718_208	2	+
chr11	76494461	76495037	m54284U_200126_091954/81069875/ccs_9739_295	3	-
chr11	76601534	76601575	m54284U_200627_185153/81199211/ccs_9743_384	4	+
chr11	76763545	76763633	m54284U_200627_185153/98238757/ccs_9751_330	3	-
chr11	76846928	76847065	m54284U_200627_185153/158663088/ccs_9756_152	2	-
chr11	76945651	76945874	m54284U_200704_135138/62195580/ccs_9757_1544	14	+
chr11	76986830	76986843	m54284U_200704_135138/125961690/ccs_9760_2	1	+
chr11	77046277	77046291	m54284U_200704_135138/160433745/ccs_9761_2	1	-
chr11	77076744	77076745	m54284U_200704_135138/175374432/ccs_9763_3	1	-
chr11	77078403	77078455	m54284U_200704_135138/108201739/ccs_9764_124	2	-
chr11	77216197	77216294	m54284U_200704_135138/32769327/ccs_9765_14	1	+
chr11	77348279	77348287	m54284U_200126_091954/27854417/ccs_9767_3	1	+
chr11	77462556	77462739	m54284U_200627_185153/145228593/ccs_9770_770	7	+
chr11	77470003	77470013	m54284U_200627_185153/162071964/ccs_9778_5	1	+
chr11	77470588	77470654	m54284U_200627_185153/28313549/ccs_9779_11	1	-
chr11	77470845	77470901	m54284U_200627_185153/118425035/ccs_9780_13	1	-
chr11	77471339	77471351	m54284U_200704_135138/128254909/ccs_9781_2	1	-
chr11	77471843	77471855	m54284U_200627_185153/138084704/ccs_9783_3	1	-
chr11	77471992	77472004	m54284U_200627_185153/165348087/ccs_9784_2	1	-
chr11	77472381	77472383	m54284U_200126_091954/153223918/ccs_9786_2	1	-
chr11	77473055	77473169	m54284U_200627_185153/145688499/ccs_9787_7	1	-
chr11	77473320	77473392	m54284U_200627_185153/16515788/ccs_9788_5	1	-
chr11	77489134	77489148	m54284U_200126_091954/89786075/ccs_9792_2	1	+
chr11	77489354	77489406	m54284U_200704_135138/153814141/ccs_9793_3	1	+
chr11	77489537	77489558	m54284U_200627_185153/25887674/ccs_9794_3	1	-
chr11	77489620	77489681	m54284U_200627_185153/146604836/ccs_9795_10	1	-
chr11	77493271	77493329	m54284U_200704_135138/35193049/ccs_9799_10	1	+
chr11	77493418	77493456	m54284U_200627_185153/147916139/ccs_9800_3	1	+
chr11	77493581	77493615	m54284U_200126_091954/72942067/ccs_9801_2	1	+
chr11	77506393	77506429	m54284U_200127_154514/157944084/ccs_9805_4	1	+
chr11	77506495	77506498	m54284U_200627_185153/156830282/ccs_9806_2	1	+
chr11	77506639	77506664	m54284U_200704_135138/92471506/ccs_9807_6	1	+
chr11	77506744	77506790	m54284U_200704_135138/4326890/ccs_9808_3	1	+
chr11	77506925	77507015	m54284U_200627_185153/89653745/ccs_9809_24	1	+
chr11	77507282	77507346	m54284U_200704_135138/119016130/ccs_9811_4	1	+
chr11	77507573	77507651	m54284U_200704_135138/99811598/ccs_9812_3	1	+
chr11	77513181	77513182	m54284U_200704_135138/25167639/ccs_9814_5	1	-
chr11	77513236	77513390	m54284U_200704_135138/56755837/ccs_9815_214	2	-
chr11	77515079	77515240	m54284U_200704_135138/41355710/ccs_9816_37	1	+
chr11	77607245	77607508	m54284U_200704_135138/161023033/ccs_9819_40	1	-
chr11	77607769	77607868	m54284U_200704_135138/72025838/ccs_9821_94	1	-
chr11	77686137	77686264	m54284U_200627_185153/40567135/ccs_9823_44	1	+
chr11	77763256	77763353	m54284U_200127_154514/53477643/ccs_9825_248	3	+
chr11	77801284	77801360	m54284U_200627_185153/95094805/ccs_9829_95	1	+
chr11	77827546	77827623	m54284U_200704_135138/86378295/ccs_9853_28	1	+
chr11	77829683	77829826	m54284U_200127_154514/31983058/ccs_9856_88	1	+
chr11	77864792	77864890	m54284U_200704_135138/105120554/ccs_9881_15	1	+
chr11	77865447	77865489	m54284U_200627_185153/138675146/ccs_9885_159	2	+
chr11	77865841	77865887	m54284U_200127_154514/140576507/ccs_9887_8	1	+
chr11	77983164	77983184	m54284U_200127_154514/21890403/ccs_9888_2	1	+
chr11	77984104	77984154	m54284U_200704_135138/175441735/ccs_9890_5	1	+
chr11	78023501	78023510	m54284U_200704_135138/168430088/ccs_9895_4	1	+
chr11	78032244	78032424	m54284U_200127_154514/32506940/ccs_9897_200	2	+
chr11	78037922	78038092	m54284U_200627_185153/123405226/ccs_9900_1257	12	+
chr11	78080235	78080393	m54284U_200127_154514/106104631/ccs_9908_314	3	-
chr11	78094665	78094737	m54284U_200704_135138/147522926/ccs_9909_104	1	+
chr11	78154179	78154204	m54284U_200127_154514/48694807/ccs_9912_3	1	+
chr11	78154265	78154321	m54284U_200704_135138/78185987/ccs_9913_35	1	+
chr11	78154451	78154540	m54284U_200627_185153/131861293/ccs_9915_15	1	+
chr11	78154745	78154754	m54284U_200704_135138/140380516/ccs_9916_3	1	+
chr11	78154894	78154970	m54284U_200627_185153/34210641/ccs_9917_3	1	+
chr11	78155117	78155119	m54284U_200627_185153/166593445/ccs_9918_2	1	+
chr11	78165327	78165601	m54284U_200704_135138/176292930/ccs_9926_1251	12	-
chr11	78176612	78176720	m54284U_200126_091954/58852343/ccs_9931_166	2	-
chr11	78178094	78178199	m54284U_200704_135138/166920864/ccs_9933_36	1	+
chr11	78178692	78178844	m54284U_200704_135138/55380617/ccs_9935_72	1	+
chr11	78181082	78181085	m54284U_200126_091954/24053486/ccs_9942_2	1	+
chr11	78183535	78183610	m54284U_200126_091954/9503708/ccs_9945_1203	11	-
chr11	78188356	78188502	m54284U_200704_135138/138218239/ccs_9946_766	7	+
chr11	78188619	78189020	m54284U_200127_154514/9962515/ccs_9947_499	5	+
chr11	78245618	78245724	m54284U_200704_135138/98699565/ccs_9959_66	1	-
chr11	78245713	78245837	m54284U_200627_185153/53282414/ccs_9960_88	1	+
chr11	78245951	78245979	m54284U_200704_135138/163710914/ccs_9961_10	1	-
chr11	78245972	78246043	m54284U_200127_154514/80676973/ccs_9962_296	3	+
chr11	78246183	78246246	m54284U_200627_185153/141429540/ccs_9963_7	1	-
chr11	78251019	78251162	m54284U_200627_185153/162334798/ccs_9964_50	1	+
chr11	78261659	78261889	m54284U_200627_185153/121897756/ccs_9965_336	3	+
chr11	78301575	78301681	m54284U_200126_091954/125043489/ccs_9981_194	2	+
chr11	78323092	78323160	m54284U_200627_185153/122487907/ccs_9987_16	1	+
chr11	78328430	78328492	m54284U_200627_185153/8914725/ccs_9989_854	8	+
chr11	78343445	78343677	m54284U_200627_185153/164954383/ccs_9992_100	1	+
chr11	78465696	78465807	m54284U_200704_135138/76744074/ccs_9996_111	1	+
chr11	78471830	78471834	m54284U_200126_091954/123603199/ccs_9997_3	1	+
chr11	78497678	78497777	m54284U_200704_135138/4719982/ccs_9999_10	1	-
chr11	78511956	78511980	m54284U_200627_185153/59835578/ccs_10001_5	1	-
chr11	78512075	78512207	m54284U_200627_185153/102107030/ccs_10002_233	3	-
chr11	78512194	78512457	m54284U_200704_135138/59573570/ccs_10003_2436	22	+
chr11	78536109	78536324	m54284U_200704_135138/99681508/ccs_10010_1682	15	-
chr11	78536360	78536545	m54284U_200704_135138/55773501/ccs_10011_247	3	+
chr11	78550543	78550777	m54284U_200126_091954/51577444/ccs_10012_598	6	-
chr11	78567586	78567587	m54284U_200627_185153/56952540/ccs_10013_2	1	-
chr11	78572317	78572323	m54284U_200704_135138/95815594/ccs_10014_2	1	-
chr11	78585283	78585322	m54284U_200704_135138/162924661/ccs_10015_54	1	-
chr11	78696349	78696355	m54284U_200627_185153/142147991/ccs_10017_7	1	-
chr11	78696524	78696541	m54284U_200704_135138/174064419/ccs_10018_18	1	-
chr11	78697296	78697335	m54284U_200127_154514/27395382/ccs_10022_2	1	-
chr11	78697397	78697463	m54284U_200704_135138/63309580/ccs_10023_19	1	-
chr11	78751544	78751730	m54284U_200704_135138/13306064/ccs_10027_149	2	-
chr11	78826570	78826614	m54284U_200627_185153/123143741/ccs_10028_59	1	+
chr11	78984844	78984916	m54284U_200126_091954/58460929/ccs_10030_41	1	-
chr11	79059836	79059837	m54284U_200704_135138/12519658/ccs_10035_4	1	-
chr11	79071657	79071714	m54284U_200126_091954/95224575/ccs_10036_3	1	-
chr11	79243460	79243471	m54284U_200627_185153/111346475/ccs_10041_19	1	-
chr11	79254390	79254704	m54284U_200627_185153/97585014/ccs_10043_866	8	-
chr11	79530402	79530608	m54284U_200627_185153/161219750/ccs_10050_223	2	-
chr11	79962244	79962458	m54284U_200704_135138/50135094/ccs_10055_765	7	-
chr11	79993062	79993583	m54284U_200627_185153/115737996/ccs_10056_157	2	+
chr11	80080812	80081021	m54284U_200704_135138/102367832/ccs_10062_827	8	-
chr11	80081132	80081188	m54284U_200126_091954/786897/ccs_10063_4	1	-
chr11	80089378	80089468	m54284U_200126_091954/99614935/ccs_10064_53	1	+
chr11	80142106	80142179	m54284U_200127_154514/17238239/ccs_10069_200	2	-
chr11	80183821	80183938	m54284U_200127_154514/75892106/ccs_10071_153	2	+
chr11	80209003	80209280	m54284U_200627_185153/162857896/ccs_10076_1509	14	+
chr11	80377811	80378095	m54284U_200704_135138/59703477/ccs_10080_406	4	-
chr11	80383279	80383460	m54284U_200126_091954/81725957/ccs_10081_1384	13	+
chr11	80428565	80428729	m54284U_200627_185153/59311656/ccs_10084_3074	28	+
chr11	80479080	80479224	m54284U_200627_185153/138348701/ccs_10095_55	1	+
chr11	80603014	80603051	m54284U_200627_185153/176423489/ccs_10100_4	1	-
chr11	80779919	80780053	m54284U_200704_135138/173932862/ccs_10101_42	1	-
chr11	80810345	80810442	m54284U_200127_154514/13370361/ccs_10104_476	5	+
chr11	82035575	82035602	m54284U_200627_185153/46072794/ccs_10105_17	1	+
chr11	82045712	82045729	m54284U_200627_185153/43649583/ccs_10106_30	1	+
chr11	82764332	82764644	m54284U_200704_135138/122684216/ccs_10107_188	2	+
chr11	82781093	82781267	m54284U_200704_135138/61868131/ccs_10110_292	3	+
chr11	82802934	82802941	m54284U_200704_135138/108137297/ccs_10122_32	1	+
chr11	82871092	82871219	m54284U_200126_091954/120455321/ccs_10126_142	2	-
chr11	82890433	82890651	m54284U_200627_185153/133040845/ccs_10127_126	2	-
chr11	82908357	82908437	m54284U_200704_135138/130941421/ccs_10131_346	4	-
chr11	82911131	82911363	m54284U_200704_135138/149227904/ccs_10135_1140	11	+
chr11	82991055	82991189	m54284U_200126_091954/41615644/ccs_10139_46	1	-
chr11	83224475	83224499	m54284U_200704_135138/148308033/ccs_10142_3	1	+
chr11	83225607	83225608	m54284U_200704_135138/59049937/ccs_10143_3	1	+
chr11	83291665	83291816	m54284U_200627_185153/82314371/ccs_10144_51	1	+
chr11	83292038	83292048	m54284U_200127_154514/127927413/ccs_10145_13	1	+
chr11	83298481	83298534	m54284U_200127_154514/104988838/ccs_10146_3	1	-
chr11	83298661	83299017	m54284U_200627_185153/138740560/ccs_10147_186	2	-
chr11	83302663	83302822	m54284U_200627_185153/132449719/ccs_10148_183	2	+
chr11	83463006	83463046	m54284U_200704_135138/62327311/ccs_10151_13	1	-
chr11	83473084	83473147	m54284U_200126_091954/71043877/ccs_10152_15	1	+
chr11	83753695	83753803	m54284U_200704_135138/88802744/ccs_10153_128	2	+
chr11	83942064	83942218	m54284U_200627_185153/111937984/ccs_10161_570	6	+
chr11	83964381	83964520	m54284U_200704_135138/124127357/ccs_10162_128	2	+
chr11	84040889	84040902	m54284U_200704_135138/137954180/ccs_10167_2	1	+
chr11	84067063	84067113	m54284U_200627_185153/12847128/ccs_10168_53	1	-
chr11	84068303	84068443	m54284U_200627_185153/144574714/ccs_10169_164	2	-
chr11	84068502	84068632	m54284U_200126_091954/92801028/ccs_10170_18	1	-
chr11	84129557	84129635	m54284U_200627_185153/176293597/ccs_10172_265	3	-
chr11	84399720	84399769	m54284U_200126_091954/54592725/ccs_10176_25	1	+
chr11	84399985	84400100	m54284U_200627_185153/108923015/ccs_10178_31	1	+
chr11	84401466	84401468	m54284U_200704_135138/131334910/ccs_10183_3	1	+
chr11	84513381	84513595	m54284U_200126_091954/106561986/ccs_10184_1043	10	-
chr11	84819196	84819591	m54284U_200126_091954/130352645/ccs_10186_120	2	-
chr11	84828832	84828879	m54284U_200704_135138/165939176/ccs_10187_3	1	-
chr11	84828939	84829040	m54284U_200704_135138/61342003/ccs_10188_47	1	-
chr11	84869903	84870225	m54284U_200126_091954/32769514/ccs_10193_289	3	-
chr11	84870628	84870828	m54284U_200627_185153/123275956/ccs_10195_622	6	-
chr11	84876638	84876643	m54284U_200627_185153/61736859/ccs_10196_3	1	-
chr11	84879899	84879987	m54284U_200126_091954/155716181/ccs_10200_6	1	+
chr11	84880224	84880304	m54284U_200704_135138/159252779/ccs_10201_10	1	-
chr11	84880309	84880430	m54284U_200126_091954/147589845/ccs_10202_112	1	+
chr11	84916332	84916396	m54284U_200704_135138/133040074/ccs_10207_116	2	-
chr11	85139949	85139963	m54284U_200704_135138/32244485/ccs_10210_5	1	-
chr11	85234715	85234971	m54284U_200704_135138/176424357/ccs_10211_136	2	-
chr11	85235030	85235152	m54284U_200627_185153/25364457/ccs_10212_868	8	-
chr11	85235165	85235243	m54284U_200126_091954/35129718/ccs_10213_4	1	+
chr11	85311234	85311454	m54284U_200127_154514/26937101/ccs_10214_235	3	+
chr11	85353134	85353219	m54284U_200127_154514/115474660/ccs_10218_42	1	+
chr11	85896824	85896839	m54284U_200627_185153/162988522/ccs_10223_2	1	+
chr11	85914408	85914413	m54284U_200627_185153/56559050/ccs_10224_3	1	+
chr11	86201139	86201203	m54284U_200704_135138/173475218/ccs_10228_158	2	-
chr11	86201334	86201521	m54284U_200126_091954/116655103/ccs_10229_216	2	+
chr11	86207379	86207535	m54284U_200704_135138/12126660/ccs_10235_10	1	+
chr11	86209300	86209316	m54284U_200126_091954/91685489/ccs_10241_10	1	+
chr11	86257500	86257610	m54284U_200126_091954/72288585/ccs_10245_311	3	-
chr11	86484592	86484781	m54284U_200627_185153/55116105/ccs_10251_851	8	+
chr11	86544604	86544842	m54284U_200627_185153/157944354/ccs_10254_1337	12	-
chr11	86544903	86545102	m54284U_200627_185153/104401053/ccs_10255_66	1	+
chr11	86545176	86545212	m54284U_200704_135138/39518837/ccs_10257_12	1	+
chr11	86586698	86586732	m54284U_200627_185153/100271956/ccs_10261_5	1	-
chr11	86586894	86587080	m54284U_200704_135138/12648572/ccs_10263_42	1	-
chr11	86602159	86602165	m54284U_200704_135138/91883709/ccs_10265_4	1	-
chr11	86602236	86602341	m54284U_200126_091954/126748966/ccs_10266_66	1	-
chr11	86630494	86630598	m54284U_200627_185153/130875568/ccs_10267_82	1	-
chr11	86631032	86631065	m54284U_200126_091954/71043665/ccs_10268_5	1	-
chr11	86653513	86653600	m54284U_200126_091954/78119567/ccs_10272_6	1	-
chr11	86683740	86683904	m54284U_200627_185153/98110105/ccs_10274_1690	15	-
chr11	86683874	86684097	m54284U_200627_185153/61868314/ccs_10275_122	2	+
chr11	86757280	86757750	m54284U_200627_185153/120128728/ccs_10292_1026	10	-
chr11	86807566	86807724	m54284U_200704_135138/32374845/ccs_10295_386	4	-
chr11	86993716	86993766	m54284U_200627_185153/143000121/ccs_10298_3	1	-
chr11	87073932	87074175	m54284U_200126_091954/105318101/ccs_10301_291	3	-
chr11	87086185	87086232	m54284U_200627_185153/156699400/ccs_10309_27	1	-
chr11	87086712	87086818	m54284U_200704_135138/164628790/ccs_10312_184	2	-
chr11	87090969	87090970	m54284U_200704_135138/150537091/ccs_10315_2	1	-
chr11	87091437	87091444	m54284U_200127_154514/90572125/ccs_10316_5	1	-
chr11	87109186	87109285	m54284U_200127_154514/39651416/ccs_10318_125	2	+
chr11	87126957	87127441	m54284U_200127_154514/78906828/ccs_10319_794	8	+
chr11	87358652	87358683	m54284U_200627_185153/41878973/ccs_10321_4	1	-
chr11	87404358	87404529	m54284U_200704_135138/77595691/ccs_10325_71	1	-
chr11	87542407	87542450	m54284U_200704_135138/43911461/ccs_10329_4	1	+
chr11	87543156	87543207	m54284U_200627_185153/144312824/ccs_10330_3	1	+
chr11	87573978	87573995	m54284U_200627_185153/90507141/ccs_10332_4	1	+
chr11	87578415	87578488	m54284U_200704_135138/172819666/ccs_10333_21	1	+
chr11	87592145	87592207	m54284U_200126_091954/123865644/ccs_10335_16	1	+
chr11	87595556	87595741	m54284U_200127_154514/175638142/ccs_10337_189	2	+
chr11	87737531	87737640	m54284U_200704_135138/26609120/ccs_10339_194	2	+
chr11	87775288	87775301	m54284U_200704_135138/142672071/ccs_10340_3	1	+
chr11	87776150	87776164	m54284U_200704_135138/74187030/ccs_10343_2	1	+
chr11	87778100	87778108	m54284U_200627_185153/174262962/ccs_10348_3	1	+
chr11	87853183	87853296	m54284U_200627_185153/62063381/ccs_10350_166	2	+
chr11	87987335	87987366	m54284U_200627_185153/84345067/ccs_10352_2	1	-
chr11	87987424	87987517	m54284U_200127_154514/157811397/ccs_10353_99	1	-
chr11	88047311	88047333	m54284U_200127_154514/91226649/ccs_10354_4	1	+
chr11	88047663	88048008	m54284U_200627_185153/81528118/ccs_10355_443	4	+
chr11	88051279	88051410	m54284U_200627_185153/132909506/ccs_10363_72	1	+
chr11	88068085	88068406	m54284U_200627_185153/133760818/ccs_10364_293	3	+
chr11	88099139	88099322	m54284U_200627_185153/173409297/ccs_10369_272	3	+
chr11	88164908	88164925	m54284U_200126_091954/175834878/ccs_10373_32	1	+
chr11	88204338	88204503	m54284U_200627_185153/4327974/ccs_10381_538	5	+
chr11	88253375	88253390	m54284U_200627_185153/101778757/ccs_10383_4	1	+
chr11	88344587	88344643	m54284U_200627_185153/97256448/ccs_10385_4	1	-
chr11	88717369	88717376	m54284U_200627_185153/127205422/ccs_10393_4	1	-
chr11	88717722	88717727	m54284U_200704_135138/18219262/ccs_10394_5	1	-
chr11	88718052	88718299	m54284U_200704_135138/137365530/ccs_10395_72	1	-
chr11	88718554	88718716	m54284U_200627_185153/33948550/ccs_10396_19	1	+
chr11	88864429	88864643	m54284U_200704_135138/67634485/ccs_10404_704	7	-
chr11	88955327	88955518	m54284U_200127_154514/23724996/ccs_10407_2417	22	-
chr11	88973885	88974057	m54284U_200126_091954/11469832/ccs_10408_243	3	+
chr11	88999392	88999513	m54284U_200704_135138/83624893/ccs_10410_40	1	+
chr11	89016830	89016937	m54284U_200127_154514/22873041/ccs_10413_9	1	+
chr11	89017362	89017368	m54284U_200627_185153/67307896/ccs_10415_7	1	+
chr11	89017526	89017648	m54284U_200127_154514/109380595/ccs_10416_13	1	+
chr11	89059961	89060041	m54284U_200704_135138/159449607/ccs_10423_6	1	-
chr11	89060103	89060107	m54284U_200704_135138/7472426/ccs_10424_11	1	-
chr11	89060374	89060615	m54284U_200127_154514/96797576/ccs_10426_35	1	-
chr11	89060706	89060783	m54284U_200127_154514/53477527/ccs_10427_40	1	-
chr11	89301312	89301313	m54284U_200704_135138/92472419/ccs_10428_3	1	-
chr11	89302472	89302503	m54284U_200627_185153/148636234/ccs_10430_3	1	-
chr11	89302642	89302644	m54284U_200704_135138/74844642/ccs_10431_6	1	-
chr11	89302822	89302933	m54284U_200627_185153/173475516/ccs_10432_5	1	-
chr11	90002852	90002888	m54284U_200127_154514/13436781/ccs_10433_16	1	-
chr11	90249447	90249706	m54284U_200127_154514/163055984/ccs_10434_1463	13	+
chr11	90638059	90638098	m54284U_200704_135138/114035412/ccs_10436_78	1	-
chr11	90638122	90638264	m54284U_200627_185153/139657684/ccs_10437_171	2	+
chr11	90687565	90687707	m54284U_200704_135138/8520234/ccs_10439_90	1	-
chr11	93885254	93885294	m54284U_200127_154514/171771245/ccs_10440_4	1	+
chr11	93885362	93885392	m54284U_200627_185153/8915171/ccs_10441_2	1	-
chr11	93885490	93885816	m54284U_200127_154514/5834606/ccs_10442_1032	10	-
chr11	93885843	93885891	m54284U_200126_091954/44696275/ccs_10443_16	1	+
chr11	93949926	93950047	m54284U_200704_135138/92668220/ccs_10452_157	2	-
chr11	93951983	93951984	m54284U_200704_135138/29361902/ccs_10453_7	1	-
chr11	93955516	93956014	m54284U_200627_185153/7733600/ccs_10454_1790	16	-
chr11	93968236	93968332	m54284U_200704_135138/37028145/ccs_10459_1103	10	-
chr11	93996043	93996277	m54284U_200127_154514/22675766/ccs_10461_64	1	+
chr11	93996377	93996432	m54284U_200627_185153/27657808/ccs_10462_6	1	+
chr11	94037285	94037325	m54284U_200704_135138/25756438/ccs_10464_228	3	-
chr11	94037565	94037681	m54284U_200627_185153/20709472/ccs_10466_515	5	-
chr11	94082826	94082856	m54284U_200704_135138/104990328/ccs_10468_6	1	+
chr11	94123418	94123423	m54284U_200627_185153/96929928/ccs_10474_4	1	+
chr11	94123762	94123853	m54284U_200627_185153/90899192/ccs_10476_11	1	+
chr11	94123950	94123962	m54284U_200627_185153/84150540/ccs_10477_4	1	+
chr11	94124236	94124245	m54284U_200704_135138/153750335/ccs_10479_4	1	+
chr11	94133452	94133514	m54284U_200627_185153/86442465/ccs_10483_13	1	+
chr11	94211433	94211714	m54284U_200704_135138/97846886/ccs_10487_1448	13	+
chr11	94327981	94328360	m54284U_200704_135138/139397938/ccs_10495_331	3	+
chr11	94338337	94338483	m54284U_200127_154514/171835535/ccs_10496_7	1	+
chr11	94392966	94392972	m54284U_200126_091954/53086508/ccs_10497_2	1	-
chr11	94498182	94498201	m54284U_200127_154514/88999407/ccs_10499_3	1	-
chr11	94499964	94499998	m54284U_200127_154514/11928291/ccs_10500_3	1	-
chr11	94548963	94549036	m54284U_200126_091954/87426348/ccs_10502_10	1	-
chr11	94549146	94549271	m54284U_200126_091954/33751312/ccs_10503_48	1	-
chr11	94629731	94630095	m54284U_200627_185153/54068818/ccs_10505_5202	47	+
chr11	94653766	94653827	m54284U_200126_091954/155650072/ccs_10518_183	2	+
chr11	94653941	94653987	m54284U_200704_135138/69992699/ccs_10519_17	1	-
chr11	94654009	94654042	m54284U_200126_091954/149686575/ccs_10520_4	1	+
chr11	94677323	94677520	m54284U_200627_185153/64490032/ccs_10522_471	5	-
chr11	94936195	94936301	m54284U_200704_135138/5113959/ccs_10523_599	6	+
chr11	94972549	94972631	m54284U_200627_185153/149553600/ccs_10539_22	1	-
chr11	94973416	94973501	m54284U_200704_135138/1442536/ccs_10540_305	3	-
chr11	94991074	94991104	m54284U_200704_135138/103679137/ccs_10541_3	1	+
chr11	94991467	94991684	m54284U_200704_135138/158794760/ccs_10543_9	1	+
chr11	94991751	94991822	m54284U_200704_135138/178913914/ccs_10544_7	1	+
chr11	94992088	94992138	m54284U_200627_185153/136316335/ccs_10545_3	1	+
chr11	94992421	94992553	m54284U_200127_154514/76350973/ccs_10548_7	1	+
chr11	94992641	94992660	m54284U_200704_135138/4654191/ccs_10549_5	1	+
chr11	94996633	94996639	m54284U_200627_185153/9307865/ccs_10550_4	1	+
chr11	95009870	95010555	m54284U_200704_135138/96143058/ccs_10554_318	3	+
chr11	95041209	95041431	m54284U_200704_135138/138675302/ccs_10558_175	2	-
chr11	95045620	95045765	m54284U_200627_185153/61342510/ccs_10559_37	1	-
chr11	95053287	95053288	m54284U_200704_135138/88017720/ccs_10560_2	1	-
chr11	95076323	95076483	m54284U_200126_091954/176687267/ccs_10563_9	1	-
chr11	95076549	95076852	m54284U_200627_185153/98175002/ccs_10564_376	4	-
chr11	95120116	95120152	m54284U_200127_154514/16844670/ccs_10566_40	1	+
chr11	95259514	95259654	m54284U_200627_185153/91097680/ccs_10574_57	1	-
chr11	95261519	95261599	m54284U_200627_185153/82904703/ccs_10575_4	1	+
chr11	95261797	95261800	m54284U_200704_135138/18876825/ccs_10577_6	1	+
chr11	95268614	95268619	m54284U_200704_135138/47252513/ccs_10579_4	1	+
chr11	95306146	95306188	m54284U_200704_135138/80152744/ccs_10584_2	1	-
chr11	95309570	95309671	m54284U_200127_154514/168626225/ccs_10585_6	1	-
chr11	95310062	95310263	m54284U_200627_185153/45613233/ccs_10586_962	9	-
chr11	95337017	95337162	m54284U_200704_135138/59246790/ccs_10589_8	1	+
chr11	95384784	95385070	m54284U_200627_185153/102367497/ccs_10592_751	7	+
chr11	95414043	95414383	m54284U_200127_154514/120718059/ccs_10595_3287	30	+
chr11	95666965	95667061	m54284U_200704_135138/95422837/ccs_10604_1882	17	+
chr11	95712815	95712890	m54284U_200627_185153/51447611/ccs_10606_5	1	+
chr11	95713000	95713047	m54284U_200627_185153/146343361/ccs_10607_4	1	+
chr11	95748998	95748999	m54284U_200127_154514/85524840/ccs_10608_2	1	+
chr11	95824493	95824591	m54284U_200704_135138/139199231/ccs_10612_22	1	+
chr11	95830452	95830496	m54284U_200627_185153/13763831/ccs_10613_2	1	+
chr11	95830958	95830974	m54284U_200627_185153/4064468/ccs_10616_5	1	+
chr11	95831361	95831366	m54284U_200704_135138/154468386/ccs_10617_3	1	+
chr11	96034911	96035048	m54284U_200704_135138/54330430/ccs_10622_224	2	+
chr11	96064968	96065426	m54284U_200704_135138/139395769/ccs_10625_619	6	-
chr11	96075537	96075695	m54284U_200127_154514/31001178/ccs_10627_1434	13	-
chr11	96747407	96747428	m54284U_200704_135138/68683223/ccs_10629_15	1	-
chr11	96747655	96747701	m54284U_200627_185153/17237464/ccs_10630_9	1	-
chr11	96777409	96777560	m54284U_200704_135138/159124232/ccs_10639_442	4	-
chr11	96789133	96789288	m54284U_200627_185153/10947030/ccs_10640_111	1	+
chr11	96807798	96807824	m54284U_200704_135138/136447263/ccs_10642_2	1	+
chr11	96822665	96822757	m54284U_200627_185153/79495577/ccs_10649_29	1	-
chr11	96823972	96824154	m54284U_200627_185153/146671009/ccs_10652_61	1	-
chr11	96827217	96828034	m54284U_200627_185153/177538274/ccs_10656_193	2	-
chr11	96828102	96828225	m54284U_200704_135138/94569257/ccs_10657_88	1	-
chr11	96829428	96829536	m54284U_200127_154514/106497252/ccs_10659_304	3	-
chr11	96829802	96829994	m54284U_200627_185153/27525948/ccs_10660_700	7	-
chr11	96849857	96849981	m54284U_200627_185153/61932670/ccs_10661_329	3	+
chr11	96873950	96873970	m54284U_200704_135138/62523314/ccs_10667_2	1	-
chr11	96916373	96916558	m54284U_200627_185153/98763057/ccs_10671_1340	12	-
chr11	96938634	96938658	m54284U_200704_135138/87950409/ccs_10674_13	1	-
chr11	96943817	96944024	m54284U_200127_154514/32244330/ccs_10676_159	2	-
chr11	96944124	96944296	m54284U_200127_154514/33228575/ccs_10677_35	1	+
chr11	96977639	96977709	m54284U_200627_185153/143524187/ccs_10679_25	1	-
chr11	97018718	97018958	m54284U_200627_185153/101581598/ccs_10681_50	1	+
chr11	97029893	97030016	m54284U_200127_154514/43647197/ccs_10683_184	2	+
chr11	97041386	97041419	m54284U_200126_091954/31656712/ccs_10685_3	1	-
chr11	97041548	97041632	m54284U_200126_091954/15991638/ccs_10686_451	4	+
chr11	97048986	97049070	m54284U_200704_135138/4064937/ccs_10695_63	1	+
chr11	97050779	97050898	m54284U_200704_135138/123143107/ccs_10696_32	1	+
chr11	97187605	97187986	m54284U_200126_091954/32836320/ccs_10704_273	3	-
chr11	97213123	97213144	m54284U_200704_135138/70451637/ccs_10706_5	1	-
chr11	97242634	97242670	m54284U_200704_135138/164825257/ccs_10709_3	1	-
chr11	97280222	97280601	m54284U_200704_135138/1313279/ccs_10712_779	7	-
chr11	97315769	97315924	m54284U_200126_091954/26544028/ccs_10713_1014	9	+
chr11	97362434	97362467	m54284U_200627_185153/159581643/ccs_10715_7	1	+
chr11	97362848	97362956	m54284U_200627_185153/58064978/ccs_10716_20	1	+
chr11	97363324	97363406	m54284U_200704_135138/15205619/ccs_10717_5	1	+
chr11	97393545	97393554	m54284U_200704_135138/144900527/ccs_10720_4	1	+
chr11	97393733	97393746	m54284U_200627_185153/43843869/ccs_10722_3	1	+
chr11	97393803	97393957	m54284U_200704_135138/71435113/ccs_10723_30	1	+
chr11	97394174	97394301	m54284U_200627_185153/173540425/ccs_10724_21	1	+
chr11	97394406	97394524	m54284U_200127_154514/60622580/ccs_10725_14	1	+
chr11	97394641	97394776	m54284U_200627_185153/158074566/ccs_10726_22	1	+
chr11	97394849	97394855	m54284U_200704_135138/39453971/ccs_10727_2	1	+
chr11	97395039	97395103	m54284U_200127_154514/179897644/ccs_10728_3	1	+
chr11	97396880	97396896	m54284U_200704_135138/41747811/ccs_10733_5	1	+
chr11	97451810	97452241	m54284U_200627_185153/89851740/ccs_10740_51	1	+
chr11	97628946	97628982	m54284U_200126_091954/20186916/ccs_10747_2	1	-
chr11	97629065	97629108	m54284U_200127_154514/173869477/ccs_10748_2	1	-
chr11	97629193	97629458	m54284U_200627_185153/138937030/ccs_10749_21	1	-
chr11	97629700	97629780	m54284U_200704_135138/82183689/ccs_10750_12	1	-
chr11	97685913	97686014	m54284U_200127_154514/47645469/ccs_10755_96	1	+
chr11	97697361	97697375	m54284U_200704_135138/33032763/ccs_10757_4	1	-
chr11	97703399	97703476	m54284U_200627_185153/38209737/ccs_10759_807	8	+
chr11	97712491	97712516	m54284U_200704_135138/122749213/ccs_10762_178	2	+
chr11	97744587	97744705	m54284U_200126_091954/111872818/ccs_10764_24	1	-
chr11	97766513	97766587	m54284U_200704_135138/38667237/ccs_10769_152	2	-
chr11	97778112	97778167	m54284U_200627_185153/80019977/ccs_10771_2093	19	-
chr11	97778291	97778380	m54284U_200627_185153/156763982/ccs_10772_123	2	-
chr11	97782316	97782448	m54284U_200126_091954/106498505/ccs_10774_1287	12	-
chr11	97799563	97799904	m54284U_200126_091954/107086625/ccs_10777_3068	28	+
chr11	97841303	97841328	m54284U_200127_154514/137953969/ccs_10786_3	1	+
chr11	97995882	97995896	m54284U_200127_154514/121832242/ccs_10789_2	1	-
chr11	98005059	98005247	m54284U_200704_135138/89327452/ccs_10790_11	1	-
chr11	98010278	98010366	m54284U_200704_135138/18022431/ccs_10792_6	1	-
chr11	98010575	98010592	m54284U_200704_135138/121964758/ccs_10793_8	1	-
chr11	98011364	98011499	m54284U_200704_135138/172100327/ccs_10796_92	1	-
chr11	98011894	98011941	m54284U_200627_185153/78577774/ccs_10797_8	1	-
chr11	98022390	98022669	m54284U_200627_185153/95487108/ccs_10803_415	4	-
chr11	98026923	98026993	m54284U_200704_135138/152635590/ccs_10806_3756	34	+
chr11	98030275	98030386	m54284U_200126_091954/73598067/ccs_10808_51	1	+
chr11	98052919	98053141	m54284U_200704_135138/31326660/ccs_10809_37	1	-
chr11	98053238	98053383	m54284U_200704_135138/55969690/ccs_10810_92	1	-
chr11	98149557	98149671	m54284U_200126_091954/6685803/ccs_10811_62	1	-
chr11	98150408	98150473	m54284U_200126_091954/134349536/ccs_10813_10	1	-
chr11	98160980	98161009	m54284U_200126_091954/166528249/ccs_10816_3	1	-
chr11	98193112	98193133	m54284U_200704_135138/135791224/ccs_10821_3	1	-
chr11	98193206	98193306	m54284U_200627_185153/162267837/ccs_10822_251	3	-
chr11	98202770	98202793	m54284U_200126_091954/33947928/ccs_10823_10	1	+
chr11	98203299	98203312	m54284U_200704_135138/24709741/ccs_10825_4	1	+
chr11	98203523	98203563	m54284U_200704_135138/76875678/ccs_10826_3	1	+
chr11	98358361	98358488	m54284U_200126_091954/74843932/ccs_10831_396	4	+
chr11	98383801	98383889	m54284U_200704_135138/66519818/ccs_10836_268	3	+
chr11	98400384	98400490	m54284U_200704_135138/145556048/ccs_10839_46	1	-
chr11	98412415	98412720	m54284U_200704_135138/48498583/ccs_10841_248	3	+
chr11	98436311	98436377	m54284U_200627_185153/37093534/ccs_10847_15	1	+
chr11	98436461	98436592	m54284U_200627_185153/176291956/ccs_10848_19	1	+
chr11	98437536	98437540	m54284U_200704_135138/133824541/ccs_10851_3	1	+
chr11	98438366	98438367	m54284U_200704_135138/125897529/ccs_10852_3	1	+
chr11	98438910	98439004	m54284U_200627_185153/75564810/ccs_10854_88	1	-
chr11	98587158	98587283	m54284U_200627_185153/9570306/ccs_10856_657	6	-
chr11	98682480	98682919	m54284U_200627_185153/62916427/ccs_10858_3240	29	+
chr11	98708807	98708818	m54284U_200126_091954/133824685/ccs_10864_2	1	-
chr11	98710335	98710377	m54284U_200627_185153/985288/ccs_10865_3	1	-
chr11	98729337	98729436	m54284U_200704_135138/37554439/ccs_10872_279	3	-
chr11	98741758	98741970	m54284U_200704_135138/74581213/ccs_10874_76	1	+
chr11	98768893	98768902	m54284U_200126_091954/36637068/ccs_10884_40	1	+
chr11	98774823	98774922	m54284U_200704_135138/33294063/ccs_10886_7	1	-
chr11	98775043	98775380	m54284U_200126_091954/158990941/ccs_10887_78	1	-
chr11	98795341	98795600	m54284U_200627_185153/73008842/ccs_10889_70	1	+
chr11	98795754	98796546	m54284U_200627_185153/20515622/ccs_10891_166	2	+
chr11	98809779	98809860	m54284U_200127_154514/13763029/ccs_10893_76	1	+
chr11	98832340	98832415	m54284U_200704_135138/67765156/ccs_10896_4	1	+
chr11	98833009	98833010	m54284U_200704_135138/179110853/ccs_10900_5	1	+
chr11	98833515	98833522	m54284U_200627_185153/128712824/ccs_10902_5	1	+
chr11	98836811	98836814	m54284U_200704_135138/139198900/ccs_10903_2	1	+
chr11	98851304	98851319	m54284U_200704_135138/67176939/ccs_10906_2	1	+
chr11	98907785	98907979	m54284U_200127_154514/5505911/ccs_10909_593	6	+
chr11	98937676	98937769	m54284U_200126_091954/151980837/ccs_10911_59	1	+
chr11	98960426	98960563	m54284U_200127_154514/6947784/ccs_10914_61	1	+
chr11	98960634	98960671	m54284U_200126_091954/85393773/ccs_10915_7	1	+
chr11	98973549	98973599	m54284U_200704_135138/112984108/ccs_10920_15	1	+
chr11	98974027	98974036	m54284U_200126_091954/82642532/ccs_10922_5	1	+
chr11	99010972	99011039	m54284U_200704_135138/116853162/ccs_10929_5	1	-
chr11	99014709	99014752	m54284U_200627_185153/100731410/ccs_10931_5	1	-
chr11	99014987	99015030	m54284U_200126_091954/24249833/ccs_10932_3	1	-
chr11	99016099	99016129	m54284U_200127_154514/23922137/ccs_10933_3	1	-
chr11	99016217	99016236	m54284U_200127_154514/176753080/ccs_10934_3	1	-
chr11	99016506	99016531	m54284U_200126_091954/35586088/ccs_10935_4	1	-
chr11	99022389	99022402	m54284U_200127_154514/98697844/ccs_10937_2	1	-
chr11	99022902	99022995	m54284U_200704_135138/12649771/ccs_10938_6	1	-
chr11	99024072	99024240	m54284U_200627_185153/173607038/ccs_10939_2301	21	-
chr11	99041188	99041312	m54284U_200127_154514/165479587/ccs_10943_143	2	+
chr11	99230401	99230818	m54284U_200704_135138/162267265/ccs_10952_757	7	-
chr11	99230894	99231041	m54284U_200126_091954/153094158/ccs_10953_61	1	-
chr11	99385494	99385515	m54284U_200704_135138/22677032/ccs_10956_68	1	-
chr11	99493097	99493124	m54284U_200627_185153/162924027/ccs_10958_4	1	-
chr11	100029884	100029885	m54284U_200704_135138/121243850/ccs_10960_2	1	-
chr11	100120434	100120588	m54284U_200127_154514/118688081/ccs_10963_36	1	-
chr11	100145924	100146206	m54284U_200126_091954/19794196/ccs_10966_58	1	-
chr11	100206043	100206108	m54284U_200704_135138/106890437/ccs_10967_16	1	-
chr11	100207500	100207693	m54284U_200127_154514/5704343/ccs_10969_87	1	-
chr11	100319927	100320144	m54284U_200627_185153/103744855/ccs_10971_3792	34	+
chr11	100321003	100321011	m54284U_200704_135138/50203034/ccs_10976_8	1	+
chr11	100356085	100356123	m54284U_200127_154514/22677787/ccs_10977_10	1	-
chr11	100361741	100361833	m54284U_200627_185153/24905364/ccs_10978_7	1	-
chr11	100362022	100362163	m54284U_200704_135138/109118363/ccs_10979_119	2	-
chr11	100397668	100397816	m54284U_200704_135138/28837002/ccs_10986_377	4	-
chr11	100408857	100409009	m54284U_200627_185153/117637383/ccs_10988_27	1	-
chr11	100414343	100414946	m54284U_200126_091954/50136779/ccs_10991_1706	16	-
chr11	100414982	100414988	m54284U_200627_185153/170787969/ccs_10992_3	1	+
chr11	100415641	100416007	m54284U_200126_091954/122096457/ccs_10996_4055	36	+
chr11	100440859	100441141	m54284U_200627_185153/122096421/ccs_11004_364	4	-
chr11	100441127	100441132	m54284U_200127_154514/58853329/ccs_11005_2	1	+
chr11	100472731	100472803	m54284U_200127_154514/116326695/ccs_11008_71	1	-
chr11	100523466	100523624	m54284U_200127_154514/32571741/ccs_11015_55	1	-
chr11	100527815	100527972	m54284U_200126_091954/3408730/ccs_11016_3460	31	-
chr11	100545688	100545732	m54284U_200704_135138/148179004/ccs_11017_6	1	+
chr11	100574903	100575053	m54284U_200704_135138/73990238/ccs_11018_586	6	+
chr11	100619558	100619722	m54284U_200627_185153/72615310/ccs_11026_1907	17	-
chr11	100622871	100623072	m54284U_200704_135138/126026331/ccs_11032_887	8	+
chr11	100712123	100712488	m54284U_200127_154514/164102415/ccs_11035_891	8	-
chr11	100738106	100738241	m54284U_200126_091954/45746392/ccs_11038_147	2	-
chr11	100770924	100770982	m54284U_200126_091954/42011001/ccs_11040_131	2	-
chr11	100850430	100850595	m54284U_200704_135138/125437616/ccs_11044_202	2	-
chr11	100850724	100850761	m54284U_200627_185153/42008855/ccs_11046_11	1	-
chr11	100859335	100859568	m54284U_200704_135138/98173149/ccs_11047_61	1	+
chr11	100860201	100860545	m54284U_200704_135138/28837087/ccs_11048_87	1	+
chr11	100860598	100860719	m54284U_200126_091954/146475871/ccs_11050_7	1	+
chr11	100939322	100939525	m54284U_200127_154514/55903706/ccs_11061_703	7	-
chr11	100970019	100970317	m54284U_200126_091954/174261880/ccs_11062_20	1	-
chr11	100970376	100970669	m54284U_200126_091954/56885425/ccs_11063_910	9	-
chr11	101009427	101009546	m54284U_200126_091954/137496377/ccs_11064_276	3	+
chr11	101070054	101070227	m54284U_200126_091954/10684569/ccs_11073_234	3	+
chr11	101082565	101082869	m54284U_200127_154514/53021064/ccs_11082_520	5	+
chr11	101083370	101083403	m54284U_200627_185153/162661828/ccs_11084_54	1	+
chr11	101087250	101087451	m54284U_200627_185153/52103925/ccs_11087_500	5	+
chr11	101089731	101089782	m54284U_200126_091954/97648875/ccs_11089_2	1	+
chr11	101095359	101095435	m54284U_200127_154514/167315931/ccs_11090_38	1	-
chr11	101119770	101119909	m54284U_200127_154514/139199604/ccs_11091_76	1	-
chr11	101119925	101120202	m54284U_200126_091954/114624923/ccs_11092_1468	14	+
chr11	101163016	101163055	m54284U_200704_135138/54722774/ccs_11094_2	1	-
chr11	101167752	101167763	m54284U_200704_135138/127075272/ccs_11097_2	1	-
chr11	101167991	101167996	m54284U_200627_185153/27133866/ccs_11098_3	1	-
chr11	101170318	101170415	m54284U_200126_091954/21366265/ccs_11099_20	1	-
chr11	101170754	101170818	m54284U_200627_185153/11994070/ccs_11100_9	1	-
chr11	101170990	101171372	m54284U_200127_154514/27657194/ccs_11101_219	2	-
chr11	101218721	101218723	m54284U_200627_185153/58657457/ccs_11104_15	1	-
chr11	101226412	101226455	m54284U_200704_135138/82772625/ccs_11105_139	2	-
chr11	101245996	101246034	m54284U_200627_185153/143394691/ccs_11106_9	1	+
chr11	101246209	101246212	m54284U_200704_135138/151651146/ccs_11107_2	1	+
chr11	101246333	101246345	m54284U_200627_185153/145753971/ccs_11108_2	1	+
chr11	101253704	101253780	m54284U_200627_185153/128779397/ccs_11109_274	3	+
chr11	101254030	101254053	m54284U_200627_185153/62457757/ccs_11110_3	1	+
chr11	101278763	101278989	m54284U_200126_091954/117508288/ccs_11111_468	5	-
chr11	101302134	101302301	m54284U_200126_091954/40897224/ccs_11115_1456	13	-
chr11	101316201	101316464	m54284U_200704_135138/38537755/ccs_11117_536	5	+
chr11	101417370	101417485	m54284U_200127_154514/69926997/ccs_11133_253	3	-
chr11	101424631	101424719	m54284U_200627_185153/78186110/ccs_11135_140	2	-
chr11	101425041	101425188	m54284U_200704_135138/123339176/ccs_11136_497	5	+
chr11	101442291	101442813	m54284U_200126_091954/96928757/ccs_11145_1022	10	+
chr11	101445225	101445314	m54284U_200627_185153/154339588/ccs_11146_172	2	+
chr11	101448388	101448526	m54284U_200627_185153/64225749/ccs_11147_82	1	+
chr11	101464994	101465074	m54284U_200126_091954/20252594/ccs_11148_14	1	+
chr11	101465628	101465819	m54284U_200126_091954/100010664/ccs_11153_17	1	+
chr11	101465883	101466064	m54284U_200127_154514/82905396/ccs_11155_13	1	-
chr11	101466125	101466259	m54284U_200704_135138/38865647/ccs_11156_531	5	-
chr11	101468137	101468353	m54284U_200126_091954/113051390/ccs_11157_23	1	+
chr11	101551820	101551911	m54284U_200126_091954/133236128/ccs_11158_92	1	-
chr11	101552835	101552955	m54284U_200627_185153/60489917/ccs_11162_303	3	+
chr11	101577929	101578021	m54284U_200627_185153/71960811/ccs_11169_100	1	+
chr11	101581815	101581827	m54284U_200704_135138/31326797/ccs_11176_315	3	+
chr11	101582245	101582307	m54284U_200127_154514/119409371/ccs_11177_20	1	+
chr11	101627934	101627976	m54284U_200127_154514/106104248/ccs_11178_33	1	+
chr11	101665501	101665607	m54284U_200704_135138/130812317/ccs_11179_15	1	+
chr11	101732955	101733148	m54284U_200627_185153/140576501/ccs_11181_312	3	+
chr11	101785126	101785416	m54284U_200127_154514/86769676/ccs_11191_455	5	-
chr11	101894349	101894366	m54284U_200127_154514/34604297/ccs_11192_2	1	-
chr11	101984686	101984818	m54284U_200704_135138/123602209/ccs_11195_290	3	-
chr11	102023735	102023781	m54284U_200704_135138/104598038/ccs_11197_2	1	-
chr11	102025117	102025127	m54284U_200627_185153/112789817/ccs_11198_2	1	-
chr11	102025855	102025859	m54284U_200704_135138/125895184/ccs_11200_4	1	-
chr11	102026883	102026967	m54284U_200704_135138/103286259/ccs_11201_35	1	-
chr11	102088491	102088515	m54284U_200126_091954/174459354/ccs_11202_3	1	-
chr11	102156227	102156433	m54284U_200704_135138/149160516/ccs_11203_303	3	-
chr11	102184929	102184961	m54284U_200127_154514/109119377/ccs_11204_2	1	-
chr11	102185115	102185337	m54284U_200704_135138/165347490/ccs_11205_1096	10	-
chr11	102189634	102190021	m54284U_200704_135138/67829892/ccs_11207_234	3	+
chr11	102205370	102205398	m54284U_200704_135138/153682983/ccs_11217_2	1	-
chr11	102218815	102218961	m54284U_200126_091954/3278518/ccs_11220_26	1	-
chr11	102230020	102230244	m54284U_200704_135138/95224779/ccs_11221_360	4	-
chr11	102248845	102249000	m54284U_200126_091954/19597015/ccs_11222_242	3	+
chr11	102277985	102277987	m54284U_200704_135138/40568887/ccs_11225_4	1	+
chr11	102278480	102278492	m54284U_200704_135138/104728141/ccs_11226_6	1	+
chr11	102279325	102279329	m54284U_200627_185153/84412703/ccs_11227_2	1	+
chr11	102284889	102285059	m54284U_200126_091954/43319311/ccs_11228_346	4	+
chr11	102285174	102285283	m54284U_200627_185153/58591734/ccs_11229_108	1	+
chr11	102289125	102289129	m54284U_200126_091954/131991521/ccs_11235_34	1	+
chr11	102296136	102296140	m54284U_200704_135138/31588824/ccs_11239_2	1	-
chr11	102296293	102296307	m54284U_200126_091954/114165386/ccs_11241_2	1	-
chr11	102296613	102296714	m54284U_200704_135138/169609257/ccs_11243_9	1	-
chr11	102316388	102316538	m54284U_200126_091954/162400439/ccs_11250_42	1	-
chr11	102316595	102316759	m54284U_200704_135138/71893431/ccs_11251_367	4	-
chr11	102317620	102317904	m54284U_200627_185153/174459507/ccs_11255_79	1	-
chr11	102318866	102319065	m54284U_200627_185153/20580963/ccs_11256_669	6	-
chr11	102319343	102319457	m54284U_200127_154514/175245398/ccs_11258_72	1	-
chr11	102393418	102393695	m54284U_200704_135138/108856364/ccs_11260_55	1	+
chr11	102403297	102403415	m54284U_200704_135138/78053713/ccs_11263_34	1	-
chr11	102407283	102407582	m54284U_200704_135138/51184038/ccs_11270_650	6	-
chr11	102430445	102430560	m54284U_200126_091954/5375876/ccs_11273_630	6	+
chr11	102436606	102436619	m54284U_200704_135138/7275646/ccs_11279_5	1	+
chr11	102444058	102444077	m54284U_200704_135138/39389541/ccs_11280_4	1	-
chr11	102447589	102447673	m54284U_200627_185153/88736924/ccs_11282_19	1	-
chr11	102467100	102467108	m54284U_200627_185153/125895648/ccs_11287_2	1	-
chr11	102556101	102556209	m54284U_200127_154514/40304987/ccs_11288_316	3	-
chr11	102604362	102605058	m54284U_200627_185153/134023028/ccs_11290_267	3	+
chr11	102605114	102605665	m54284U_200704_135138/20252699/ccs_11291_145	2	+
chr11	102605934	102605988	m54284U_200627_185153/177211878/ccs_11293_19	1	+
chr11	102606091	102606232	m54284U_200704_135138/167642787/ccs_11294_14	1	+
chr11	102606517	102606550	m54284U_200627_185153/11470403/ccs_11296_54	1	+
chr11	102606748	102606781	m54284U_200704_135138/2687581/ccs_11298_22	1	+
chr11	102607223	102607284	m54284U_200627_185153/36110887/ccs_11300_22	1	+
chr11	102697559	102697787	m54284U_200127_154514/149160878/ccs_11305_1011	9	-
chr11	102698023	102698026	m54284U_200127_154514/121701151/ccs_11306_3	1	-
chr11	102818731	102818799	m54284U_200126_091954/134089132/ccs_11310_5	1	-
chr11	102819101	102819211	m54284U_200704_135138/46202983/ccs_11311_85	1	-
chr11	102819621	102819715	m54284U_200126_091954/34932043/ccs_11313_7	1	-
chr11	102880904	102881014	m54284U_200126_091954/42270752/ccs_11318_3336	30	-
chr11	102881134	102881181	m54284U_200127_154514/75106720/ccs_11320_13	1	-
chr11	102881226	102881275	m54284U_200704_135138/151456203/ccs_11321_9	1	+
chr11	102925024	102925160	m54284U_200126_091954/172033317/ccs_11323_205	2	-
chr11	103017068	103017191	m54284U_200126_091954/168429924/ccs_11341_683	7	-
chr11	103028516	103028682	m54284U_200704_135138/151520008/ccs_11344_1433	13	+
chr11	103051495	103051957	m54284U_200704_135138/133038841/ccs_11347_73	1	+
chr11	103067596	103067719	m54284U_200627_185153/153421358/ccs_11360_86	1	+
chr11	103068680	103068830	m54284U_200627_185153/162990680/ccs_11364_29	1	+
chr11	103101488	103101715	m54284U_200126_091954/60360990/ccs_11369_209	2	-
chr11	103101691	103101767	m54284U_200126_091954/39060537/ccs_11370_75	1	+
chr11	103102698	103102852	m54284U_200627_185153/160695783/ccs_11373_9	1	-
chr11	103103062	103103134	m54284U_200627_185153/177865157/ccs_11375_27	1	+
chr11	103116319	103116351	m54284U_200127_154514/135005007/ccs_11378_14	1	+
chr11	103116410	103116511	m54284U_200704_135138/11600171/ccs_11379_15	1	+
chr11	103116650	103116712	m54284U_200704_135138/146934280/ccs_11381_39	1	+
chr11	103117036	103117061	m54284U_200627_185153/49940971/ccs_11382_3	1	+
chr11	103117115	103117120	m54284U_200627_185153/113052207/ccs_11383_4	1	+
chr11	103117194	103117342	m54284U_200627_185153/125831681/ccs_11384_16	1	+
chr11	103117729	103117754	m54284U_200627_185153/100664906/ccs_11387_4	1	+
chr11	103117883	103117884	m54284U_200704_135138/122094430/ccs_11388_5	1	+
chr11	103117984	103118207	m54284U_200627_185153/39453527/ccs_11389_39	1	+
chr11	103131949	103132046	m54284U_200627_185153/90899029/ccs_11391_7	1	+
chr11	103133305	103133373	m54284U_200126_091954/175703765/ccs_11393_52	1	+
chr11	103170953	103171179	m54284U_200704_135138/148703721/ccs_11395_19	1	+
chr11	103239473	103239484	m54284U_200627_185153/115081392/ccs_11401_2	1	-
chr11	103267356	103267432	m54284U_200704_135138/78251015/ccs_11402_27	1	-
chr11	103360382	103360429	m54284U_200127_154514/41814063/ccs_11403_5	1	-
chr11	103412641	103412708	m54284U_200127_154514/46532544/ccs_11407_40	1	-
chr11	103697651	103697991	m54284U_200127_154514/40436777/ccs_11409_1784	16	-
chr11	103930816	103930817	m54284U_200704_135138/67963472/ccs_11411_2	1	-
chr11	103953992	103954076	m54284U_200704_135138/95748222/ccs_11412_322	3	-
chr11	103966694	103966812	m54284U_200127_154514/130221020/ccs_11413_730	7	+
chr11	104231456	104231486	m54284U_200126_091954/50397669/ccs_11415_4	1	+
chr11	104424319	104424343	m54284U_200627_185153/97453598/ccs_11417_2	1	-
chr11	104424599	104424675	m54284U_200126_091954/110167054/ccs_11418_4	1	-
chr11	104441770	104441863	m54284U_200127_154514/11338289/ccs_11421_19	1	-
chr11	104442269	104442350	m54284U_200704_135138/56952325/ccs_11423_4	1	-
chr11	104442815	104442855	m54284U_200126_091954/46467573/ccs_11425_3	1	-
chr11	104442971	104442998	m54284U_200704_135138/131006825/ccs_11426_2	1	-
chr11	104443533	104443534	m54284U_200126_091954/61081817/ccs_11427_2	1	-
chr11	104469435	104469468	m54284U_200126_091954/102760866/ccs_11430_35	1	-
chr11	104550120	104550470	m54284U_200704_135138/32900816/ccs_11433_76	1	+
chr11	104550416	104550622	m54284U_200704_135138/92930735/ccs_11434_232	3	-
chr11	104561215	104561242	m54284U_200627_185153/82904355/ccs_11436_3	1	+
chr11	104562229	104562287	m54284U_200627_185153/165281877/ccs_11437_9	1	-
chr11	104576809	104577136	m54284U_200627_185153/12978709/ccs_11441_1907	17	+
chr11	104577223	104577546	m54284U_200704_135138/75564509/ccs_11442_949	9	+
chr11	104608023	104608080	m54284U_200126_091954/131531293/ccs_11444_8	1	+
chr11	104668274	104668364	m54284U_200126_091954/73598986/ccs_11445_5	1	+
chr11	105126439	105126575	m54284U_200704_135138/84411968/ccs_11450_551	5	+
chr11	105179967	105179973	m54284U_200627_185153/97715815/ccs_11453_18	1	-
chr11	105181095	105181139	m54284U_200126_091954/27003662/ccs_11455_4	1	-
chr11	105181205	105181389	m54284U_200627_185153/119211791/ccs_11456_41	1	-
chr11	105181545	105182044	m54284U_200704_135138/84345251/ccs_11458_312	3	+
chr11	105281914	105281926	m54284U_200627_185153/21104362/ccs_11465_61	1	+
chr11	105292601	105292726	m54284U_200627_185153/166070660/ccs_11467_57	1	+
chr11	105589762	105589782	m54284U_200704_135138/11994219/ccs_11470_6	1	+
chr11	105589964	105590077	m54284U_200627_185153/126026755/ccs_11471_10	1	+
chr11	105922739	105922756	m54284U_200704_135138/68682711/ccs_11475_3	1	+
chr11	105923172	105923377	m54284U_200704_135138/55446225/ccs_11477_12	1	+
chr11	105944131	105944337	m54284U_200126_091954/13502737/ccs_11482_78	1	-
chr11	105944434	105944553	m54284U_200127_154514/39258153/ccs_11483_12	1	-
chr11	106036871	106037116	m54284U_200704_135138/17957281/ccs_11485_228	3	+
chr11	106054878	106055077	m54284U_200126_091954/135332328/ccs_11488_28	1	+
chr11	106055445	106055716	m54284U_200127_154514/147784055/ccs_11491_63	1	+
chr11	106057789	106057878	m54284U_200704_135138/74515224/ccs_11503_28	1	+
chr11	106059145	106059187	m54284U_200704_135138/98894000/ccs_11509_3	1	+
chr11	106066044	106066111	m54284U_200704_135138/160628888/ccs_11511_72	1	+
chr11	106084548	106084650	m54284U_200627_185153/45810553/ccs_11513_40	1	+
chr11	106160096	106160211	m54284U_200704_135138/154338350/ccs_11520_275	3	-
chr11	106193483	106193630	m54284U_200704_135138/114491838/ccs_11527_172	2	-
chr11	106199723	106199768	m54284U_200627_185153/37946924/ccs_11528_3	1	-
chr11	106200840	106200881	m54284U_200704_135138/79825564/ccs_11530_2	1	-
chr11	106202120	106202150	m54284U_200704_135138/175638902/ccs_11532_2	1	-
chr11	106216189	106216478	m54284U_200126_091954/63178296/ccs_11536_1784	16	-
chr11	106216449	106216529	m54284U_200126_091954/162728404/ccs_11538_14	1	+
chr11	106216896	106217125	m54284U_200126_091954/48301656/ccs_11540_735	7	+
chr11	106255765	106255896	m54284U_200127_154514/142869434/ccs_11552_1455	13	-
chr11	106256012	106256129	m54284U_200627_185153/101386304/ccs_11553_58	1	-
chr11	106256089	106256209	m54284U_200127_154514/70123943/ccs_11554_2708	25	+
chr11	106256366	106256425	m54284U_200126_091954/123733365/ccs_11555_4	1	+
chr11	106267505	106267522	m54284U_200127_154514/95357058/ccs_11558_2	1	-
chr11	106272495	106273045	m54284U_200127_154514/84478505/ccs_11560_209	2	-
chr11	106330150	106330160	m54284U_200627_185153/45811226/ccs_11563_2	1	-
chr11	106365538	106365560	m54284U_200704_135138/110626306/ccs_11573_4	1	-
chr11	106487790	106487854	m54284U_200704_135138/66453607/ccs_11577_24	1	-
chr11	106500914	106500938	m54284U_200704_135138/166200723/ccs_11578_38	1	+
chr11	106612877	106613032	m54284U_200704_135138/103417451/ccs_11581_181	2	-
chr11	106751225	106751323	m54284U_200127_154514/172427245/ccs_11582_27	1	+
chr11	106779426	106779569	m54284U_200126_091954/38800104/ccs_11584_65	1	-
chr11	106788288	106788656	m54284U_200127_154514/161874393/ccs_11587_10404	93	-
chr11	106788615	106788640	m54284U_200126_091954/120259802/ccs_11588_2	1	+
chr11	106788737	106788745	m54284U_200627_185153/137102156/ccs_11590_5	1	-
chr11	106788913	106788986	m54284U_200127_154514/148899893/ccs_11592_9	1	+
chr11	106789043	106789167	m54284U_200126_091954/7865073/ccs_11594_7	1	+
chr11	106846057	106846091	m54284U_200704_135138/179961902/ccs_11600_10	1	-
chr11	106920205	106920280	m54284U_200627_185153/108595659/ccs_11602_71	1	-
chr11	106920471	106920554	m54284U_200627_185153/140772862/ccs_11604_7	1	-
chr11	106920687	106920750	m54284U_200627_185153/42928183/ccs_11605_12	1	-
chr11	106999231	106999286	m54284U_200126_091954/96732320/ccs_11606_15	1	-
chr11	106999405	106999530	m54284U_200627_185153/156829333/ccs_11607_426	4	-
chr11	107061812	107061838	m54284U_200704_135138/102238062/ccs_11614_2	1	-
chr11	107111437	107111444	m54284U_200126_091954/41027929/ccs_11621_2	1	-
chr11	107131468	107131610	m54284U_200704_135138/152241538/ccs_11624_21	1	-
chr11	107131742	107131843	m54284U_200627_185153/141101427/ccs_11626_5	1	-
chr11	107132020	107132148	m54284U_200627_185153/45023952/ccs_11627_6	1	-
chr11	107189166	107189366	m54284U_200126_091954/5374835/ccs_11628_958	9	-
chr11	107470718	107470722	m54284U_200704_135138/122880480/ccs_11629_3	1	-
chr11	107479418	107479665	m54284U_200627_185153/89523135/ccs_11630_3442	31	+
chr11	107547925	107547953	m54284U_200126_091954/144310774/ccs_11632_34	1	+
chr11	107716204	107716612	m54284U_200127_154514/167969444/ccs_11638_806	8	-
chr11	108343545	108343721	m54284U_200127_154514/46663953/ccs_11639_24	1	-
chr11	108343786	108343991	m54284U_200126_091954/46531685/ccs_11640_388	4	-
chr11	108344096	108344268	m54284U_200704_135138/32704339/ccs_11641_36	1	-
chr11	108425139	108425164	m54284U_200627_185153/108331113/ccs_11642_2	1	+
chr11	108425257	108425315	m54284U_200704_135138/83166415/ccs_11643_15	1	+
chr11	109362803	109363088	m54284U_200126_091954/15468342/ccs_11647_264	3	+
chr11	109425900	109426020	m54284U_200627_185153/70910123/ccs_11649_133	2	+
chr11	109426160	109426362	m54284U_200704_135138/62719163/ccs_11650_108	1	+
chr11	109426483	109426494	m54284U_200627_185153/111282853/ccs_11651_9	1	+
chr11	109436563	109436612	m54284U_200704_135138/45089517/ccs_11652_17	1	+
chr11	109440075	109440175	m54284U_200126_091954/92211612/ccs_11653_29	1	+
chr11	109472968	109473027	m54284U_200704_135138/34867290/ccs_11655_20	1	-
chr11	109473085	109473170	m54284U_200126_091954/128846124/ccs_11656_23	1	-
chr11	109473231	109473355	m54284U_200126_091954/18285566/ccs_11657_9	1	-
chr11	109485669	109485701	m54284U_200704_135138/63701574/ccs_11659_2	1	+
chr11	109611257	109611496	m54284U_200627_185153/34866075/ccs_11681_1482	14	-
chr11	109650884	109651053	m54284U_200126_091954/81396122/ccs_11689_5742	51	+
chr11	109721396	109721797	m54284U_200127_154514/53805708/ccs_11695_152	2	-
chr11	109721902	109722466	m54284U_200704_135138/62260529/ccs_11696_244	3	-
chr11	110337619	110337724	m54284U_200627_185153/177341912/ccs_11703_38	1	-
chr11	110399106	110399158	m54284U_200127_154514/120719114/ccs_11704_41	1	+
chr11	110479325	110479332	m54284U_200126_091954/132711954/ccs_11705_3	1	+
chr11	110997087	110997184	m54284U_200627_185153/18415692/ccs_11706_6	1	+
chr11	111066164	111066247	m54284U_200704_135138/33357924/ccs_11707_7	1	+
chr11	111276864	111276868	m54284U_200704_135138/28049442/ccs_11708_2	1	+
chr11	112782186	112782302	m54284U_200126_091954/42534312/ccs_11709_231	3	+
chr11	112784897	112785215	m54284U_200627_185153/75106314/ccs_11716_26	1	+
chr11	112785813	112785842	m54284U_200704_135138/161218592/ccs_11719_18	1	+
chr11	113201839	113201885	m54284U_200127_154514/13172875/ccs_11721_15	1	-
chr11	113565708	113565816	m54284U_200627_185153/164495997/ccs_11723_277	3	-
chr11	113618780	113618804	m54284U_200704_135138/59836993/ccs_11724_2	1	+
chr11	113619329	113619336	m54284U_200704_135138/15466871/ccs_11725_3	1	+
chr11	113649502	113649831	m54284U_200127_154514/6947275/ccs_11726_732	7	+
chr11	113650001	113650124	m54284U_200127_154514/787048/ccs_11727_50	1	-
chr11	113651842	113651858	m54284U_200704_135138/43582472/ccs_11729_2	1	+
chr11	113651993	113652000	m54284U_200704_135138/94765229/ccs_11730_2	1	+
chr11	113683253	113683330	m54284U_200627_185153/101779243/ccs_11732_8	1	-
chr11	113683881	113684183	m54284U_200704_135138/126092080/ccs_11736_701	7	-
chr11	113684395	113684529	m54284U_200627_185153/177669382/ccs_11738_181	2	+
chr11	113726958	113726999	m54284U_200627_185153/80085911/ccs_11741_3	1	-
chr11	113728535	113728538	m54284U_200704_135138/100205912/ccs_11743_3	1	-
chr11	113728619	113728770	m54284U_200627_185153/31785583/ccs_11744_12	1	-
chr11	113728888	113728979	m54284U_200126_091954/45286896/ccs_11745_6	1	-
chr11	113729044	113729128	m54284U_200126_091954/112790145/ccs_11746_3	1	-
chr11	113729288	113729375	m54284U_200704_135138/67241805/ccs_11747_5	1	-
chr11	113729579	113729594	m54284U_200127_154514/64290994/ccs_11749_5	1	-
chr11	113729660	113729668	m54284U_200704_135138/7210746/ccs_11750_20	1	-
chr11	113729879	113729888	m54284U_200127_154514/51643216/ccs_11751_3	1	-
chr11	113750748	113750861	m54284U_200126_091954/77201434/ccs_11753_17	1	-
chr11	113750938	113751083	m54284U_200127_154514/128845754/ccs_11754_34	1	-
chr11	113751260	113751352	m54284U_200126_091954/117375770/ccs_11755_9	1	-
chr11	113751705	113751867	m54284U_200704_135138/39322304/ccs_11756_242	3	-
chr11	114668540	114668649	m54284U_200627_185153/100665132/ccs_11757_970	9	+
chr11	114668775	114668798	m54284U_200627_185153/171379497/ccs_11758_60	1	+
chr11	114672831	114672837	m54284U_200126_091954/164038559/ccs_11759_68	1	+
chr11	114675460	114675539	m54284U_200127_154514/116457704/ccs_11760_131	2	+
chr11	114710892	114710899	m54284U_200627_185153/133432610/ccs_11763_9	1	+
chr11	114719128	114719542	m54284U_200627_185153/115672535/ccs_11764_143	2	+
chr11	114795859	114795942	m54284U_200704_135138/146474897/ccs_11770_146	2	-
chr11	114851084	114851552	m54284U_200704_135138/170328879/ccs_11775_227	3	+
chr11	114851606	114851964	m54284U_200627_185153/35129252/ccs_11776_212	2	+
chr11	114852029	114852264	m54284U_200627_185153/118424805/ccs_11777_83	1	+
chr11	114863464	114863837	m54284U_200704_135138/57215798/ccs_11779_338	3	+
chr11	114863938	114864116	m54284U_200627_185153/119996525/ccs_11780_87	1	+
chr11	114890031	114890107	m54284U_200704_135138/93063034/ccs_11785_6	1	+
chr11	114890351	114890356	m54284U_200126_091954/93651742/ccs_11786_2	1	+
chr11	114934282	114934372	m54284U_200627_185153/59968235/ccs_11787_21	1	-
chr11	115163307	115163454	m54284U_200126_091954/74844597/ccs_11788_144	2	+
chr11	115187260	115187417	m54284U_200627_185153/131533424/ccs_11793_96	1	-
chr11	115187483	115187566	m54284U_200127_154514/131597347/ccs_11794_57	1	+
chr11	115276872	115277000	m54284U_200704_135138/154665664/ccs_11801_243	3	-
chr11	115367631	115367747	m54284U_200627_185153/143329861/ccs_11806_99	1	-
chr11	115381871	115381936	m54284U_200627_185153/156108449/ccs_11807_33	1	+
chr11	115382189	115382229	m54284U_200704_135138/165282379/ccs_11808_4	1	+
chr11	115382310	115382328	m54284U_200127_154514/132777988/ccs_11809_3	1	+
chr11	115393384	115393389	m54284U_200126_091954/3279568/ccs_11810_2	1	+
chr11	115393631	115393721	m54284U_200704_135138/87295857/ccs_11811_7	1	+
chr11	115393903	115393933	m54284U_200126_091954/134547974/ccs_11812_4	1	+
chr11	115394047	115394081	m54284U_200127_154514/171772375/ccs_11813_3	1	+
chr11	115394280	115394426	m54284U_200704_135138/105187153/ccs_11814_35	1	+
chr11	115394639	115394743	m54284U_200704_135138/32834292/ccs_11815_5	1	+
chr11	115395994	115396004	m54284U_200627_185153/170525909/ccs_11817_4	1	+
chr11	115403744	115403880	m54284U_200704_135138/176029908/ccs_11818_189	2	+
chr11	115417875	115417938	m54284U_200704_135138/169412952/ccs_11820_13	1	-
chr11	115418448	115418519	m54284U_200704_135138/97126616/ccs_11821_75	1	-
chr11	115419895	115419972	m54284U_200704_135138/100532494/ccs_11825_675	6	-
chr11	115420035	115420232	m54284U_200704_135138/90179776/ccs_11826_96	1	+
chr11	115420365	115420422	m54284U_200627_185153/157550248/ccs_11827_7	1	+
chr11	115420469	115420531	m54284U_200627_185153/174916366/ccs_11829_12	1	-
chr11	115475649	115475786	m54284U_200126_091954/84934677/ccs_11832_91	1	+
chr11	115488770	115488823	m54284U_200127_154514/167773139/ccs_11836_15	1	+
chr11	115491767	115491866	m54284U_200704_135138/43909438/ccs_11839_185	2	-
chr11	115514260	115514431	m54284U_200704_135138/29033121/ccs_11840_4968	45	-
chr11	115535803	115535879	m54284U_200704_135138/15534771/ccs_11842_10	1	-
chr11	115536145	115536297	m54284U_200704_135138/12454193/ccs_11843_1088	10	-
chr11	115564434	115564535	m54284U_200127_154514/122290289/ccs_11845_1889	17	+
chr11	115603846	115603920	m54284U_200627_185153/87493466/ccs_11850_38	1	-
chr11	115603894	115604004	m54284U_200704_135138/108594219/ccs_11851_311	3	+
chr11	115604120	115604245	m54284U_200127_154514/113639464/ccs_11852_388	4	+
chr11	115612501	115612601	m54284U_200126_091954/101450182/ccs_11854_14	1	-
chr11	115612835	115612985	m54284U_200127_154514/166200100/ccs_11855_115	2	-
chr11	115628096	115628161	m54284U_200704_135138/94830596/ccs_11856_183	2	-
chr11	115699236	115699441	m54284U_200704_135138/21168917/ccs_11858_91	1	-
chr11	115699497	115699530	m54284U_200127_154514/115215050/ccs_11859_9	1	-
chr11	115708462	115708611	m54284U_200627_185153/167118034/ccs_11860_234	3	-
chr11	115813607	115813649	m54284U_200126_091954/86771063/ccs_11869_6	1	-
chr11	115814714	115814800	m54284U_200127_154514/164758464/ccs_11871_253	3	+
chr11	115824033	115824093	m54284U_200127_154514/77463667/ccs_11874_16	1	+
chr11	115849553	115849557	m54284U_200704_135138/40567701/ccs_11875_4	1	+
chr11	115855474	115855476	m54284U_200704_135138/34998931/ccs_11876_2	1	+
chr11	115896833	115896834	m54284U_200704_135138/18220108/ccs_11880_2	1	-
chr11	115899934	115900251	m54284U_200704_135138/20054978/ccs_11882_236	3	+
chr11	115912288	115912410	m54284U_200127_154514/26018525/ccs_11884_22	1	+
chr11	115912689	115912763	m54284U_200627_185153/169805659/ccs_11886_6	1	-
chr11	115932857	115932881	m54284U_200704_135138/46335793/ccs_11889_3	1	-
chr11	115933301	115933306	m54284U_200704_135138/163643765/ccs_11891_5	1	-
chr11	115933449	115933512	m54284U_200126_091954/50725997/ccs_11892_106	1	-
chr11	115933609	115933745	m54284U_200704_135138/141952201/ccs_11893_549	5	+
chr11	116012527	116012784	m54284U_200627_185153/71368959/ccs_11906_1117	10	-
chr11	116023900	116024185	m54284U_200627_185153/105712119/ccs_11907_45	1	-
chr11	116024395	116024525	m54284U_200704_135138/31393548/ccs_11908_8223	73	-
chr11	116068132	116068137	m54284U_200627_185153/166988251/ccs_11911_2	1	-
chr11	116073643	116073651	m54284U_200627_185153/2622926/ccs_11912_3	1	-
chr11	116074470	116074539	m54284U_200704_135138/154075264/ccs_11913_12	1	-
chr11	116074604	116074611	m54284U_200627_185153/157943666/ccs_11914_2	1	-
chr11	116086892	116087008	m54284U_200126_091954/113182609/ccs_11920_497	5	-
chr11	116109530	116110319	m54284U_200127_154514/35979299/ccs_11925_1969	18	-
chr11	116130579	116130616	m54284U_200126_091954/63833037/ccs_11927_3	1	-
chr11	116131001	116131148	m54284U_200126_091954/78514760/ccs_11928_45	1	-
chr11	116138727	116138900	m54284U_200126_091954/161941541/ccs_11933_651	6	-
chr11	116168097	116168277	m54284U_200126_091954/56100026/ccs_11943_204	2	-
chr11	116198628	116198973	m54284U_200704_135138/19857533/ccs_11949_717	7	-
chr11	116198841	116198950	m54284U_200126_091954/74910549/ccs_11950_97	1	+
chr11	116199032	116199084	m54284U_200704_135138/19073323/ccs_11951_22	1	-
chr11	116273957	116274277	m54284U_200127_154514/66060492/ccs_11958_1453	13	-
chr11	116274368	116274598	m54284U_200627_185153/28377334/ccs_11959_104	1	-
chr11	116281191	116281276	m54284U_200127_154514/29821011/ccs_11960_27	1	+
chr11	116306638	116306783	m54284U_200127_154514/118227982/ccs_11969_973	9	-
chr11	116336961	116336987	m54284U_200704_135138/37947959/ccs_11970_2	1	-
chr11	116338685	116338706	m54284U_200704_135138/88802048/ccs_11975_4	1	-
chr11	116355506	116355507	m54284U_200127_154514/127861126/ccs_11978_2	1	-
chr11	116380677	116380680	m54284U_200627_185153/73008136/ccs_11980_2	1	+
chr11	116412874	116412885	m54284U_200704_135138/55117410/ccs_11981_2	1	-
chr11	116434037	116434127	m54284U_200627_185153/117637888/ccs_11983_15	1	+
chr11	116434184	116434398	m54284U_200627_185153/93390312/ccs_11984_140	2	+
chr11	116490067	116490465	m54284U_200127_154514/86835399/ccs_11992_2005	18	-
chr11	116532419	116532494	m54284U_200127_154514/164037176/ccs_11996_85	1	+
chr11	116533166	116533320	m54284U_200627_185153/130745842/ccs_11998_110	1	+
chr11	116533901	116533975	m54284U_200126_091954/78252106/ccs_12001_8	1	+
chr11	116581042	116581089	m54284U_200126_091954/160892198/ccs_12009_3	1	-
chr11	116581439	116581509	m54284U_200704_135138/77071485/ccs_12011_15	1	-
chr11	116624201	116624298	m54284U_200127_154514/115933961/ccs_12013_28	1	-
chr11	116654031	116654062	m54284U_200126_091954/97321627/ccs_12014_3	1	-
chr11	116658445	116658447	m54284U_200127_154514/77989719/ccs_12016_2	1	+
chr11	116671665	116671685	m54284U_200704_135138/63898991/ccs_12017_25	1	+
chr11	116827748	116828080	m54284U_200704_135138/85786879/ccs_12020_983	9	-
chr11	116842483	116842484	m54284U_200127_154514/109643818/ccs_12021_2	1	-
chr11	116842947	116842967	m54284U_200126_091954/17369334/ccs_12024_5	1	+
chr11	116843093	116843531	m54284U_200627_185153/13304760/ccs_12025_702	7	-
chr11	116852046	116852337	m54284U_200627_185153/77726469/ccs_12035_36	1	-
chr11	116852592	116853157	m54284U_200627_185153/116720704/ccs_12038_3822	34	-
chr11	116853740	116853924	m54284U_200627_185153/141099986/ccs_12044_564	6	+
chr11	117076787	117076842	m54284U_200704_135138/137889786/ccs_12048_41	1	+
chr11	117115128	117115330	m54284U_200704_135138/47843324/ccs_12053_1112	10	+
chr11	117232247	117232394	m54284U_200127_154514/138217381/ccs_12063_590	6	+
chr11	117266385	117266578	m54284U_200704_135138/4522718/ccs_12069_1095	10	+
chr11	117308148	117308226	m54284U_200127_154514/130220173/ccs_12073_117	2	+
chr11	117523507	117523523	m54284U_200704_135138/174129631/ccs_12080_2	1	+
chr11	117611325	117611353	m54284U_200627_185153/55116696/ccs_12081_6	1	+
chr11	117654792	117654929	m54284U_200627_185153/137625854/ccs_12082_15	1	+
chr11	117775170	117775201	m54284U_200704_135138/68158597/ccs_12094_33	1	-
chr11	117779595	117779703	m54284U_200627_185153/165938278/ccs_12096_47	1	-
chr11	117779945	117780121	m54284U_200704_135138/107151615/ccs_12097_38	1	-
chr11	117780569	117780740	m54284U_200126_091954/26739301/ccs_12098_237	3	-
chr11	117809620	117809786	m54284U_200127_154514/100992462/ccs_12100_830	8	+
chr11	117814055	117814184	m54284U_200627_185153/81461615/ccs_12107_22	1	+
chr11	117825737	117825765	m54284U_200127_154514/47712880/ccs_12111_2	1	+
chr11	117825747	117825917	m54284U_200127_154514/45352100/ccs_12112_563	5	-
chr11	117825897	117825969	m54284U_200127_154514/163447966/ccs_12113_15	1	+
chr11	117849216	117849373	m54284U_200627_185153/57083915/ccs_12119_440	4	+
chr11	117873387	117873477	m54284U_200627_185153/147785186/ccs_12120_19	1	-
chr11	117969003	117969291	m54284U_200127_154514/117377704/ccs_12130_890	8	-
chr11	117986807	117986998	m54284U_200127_154514/40174466/ccs_12133_2580	23	+
chr11	118165606	118165759	m54284U_200627_185153/14090399/ccs_12146_32	1	-
chr11	118212709	118212759	m54284U_200127_154514/66063116/ccs_12150_17	1	-
chr11	118248485	118248655	m54284U_200627_185153/65208699/ccs_12152_238	3	-
chr11	118290068	118290203	m54284U_200126_091954/56690736/ccs_12160_73	1	-
chr11	118354992	118355500	m54284U_200704_135138/141295721/ccs_12162_1050	10	-
chr11	118401864	118401977	m54284U_200126_091954/17892710/ccs_12165_24	1	-
chr11	118407649	118407700	m54284U_200704_135138/95224605/ccs_12169_48	1	-
chr11	118418957	118419155	m54284U_200127_154514/74515899/ccs_12178_693	7	-
chr11	118419653	118419666	m54284U_200627_185153/117770122/ccs_12179_4	1	-
chr11	118428354	118428468	m54284U_200127_154514/264502/ccs_12181_8	1	+
chr11	118433803	118433863	m54284U_200126_091954/69667603/ccs_12182_3	1	+
chr11	118438906	118438942	m54284U_200127_154514/130547851/ccs_12183_4	1	+
chr11	118448233	118448242	m54284U_200126_091954/47383750/ccs_12188_3	1	+
chr11	118449569	118449605	m54284U_200704_135138/41813368/ccs_12192_3	1	+
chr11	118476825	118476832	m54284U_200627_185153/56295560/ccs_12193_53	1	+
chr11	118476936	118477011	m54284U_200627_185153/107087322/ccs_12194_34	1	+
chr11	119023023	119023139	m54284U_200127_154514/94830726/ccs_12198_176	2	+
chr11	119040821	119040968	m54284U_200627_185153/76351270/ccs_12199_80	1	-
chr11	119086051	119086079	m54284U_200704_135138/12321427/ccs_12200_2	1	-
chr11	119086198	119086283	m54284U_200627_185153/75302874/ccs_12201_33	1	-
chr11	119228466	119228507	m54284U_200627_185153/59836708/ccs_12203_48	1	-
chr11	119267942	119268201	m54284U_200627_185153/125502533/ccs_12204_742	7	+
chr11	119285368	119285371	m54284U_200126_091954/113379497/ccs_12212_30	1	+
chr11	119288485	119288561	m54284U_200704_135138/88932624/ccs_12213_34	1	-
chr11	119288769	119288778	m54284U_200704_135138/124520698/ccs_12215_2	1	-
chr11	119288943	119288975	m54284U_200704_135138/159056773/ccs_12216_9	1	-
chr11	119299776	119300126	m54284U_200704_135138/30146842/ccs_12219_4295	39	-
chr11	119355489	119355543	m54284U_200704_135138/93586276/ccs_12231_49	1	-
chr11	119355556	119355582	m54284U_200627_185153/55706897/ccs_12232_10	1	+
chr11	119487125	119487130	m54284U_200126_091954/61737313/ccs_12237_6	1	+
chr11	119491362	119491426	m54284U_200127_154514/104401290/ccs_12240_81	1	+
chr11	119491625	119491784	m54284U_200704_135138/168757196/ccs_12242_39	1	+
chr11	119547740	119547757	m54284U_200627_185153/155255500/ccs_12250_34	1	-
chr11	119602968	119603052	m54284U_200126_091954/149554109/ccs_12252_36	1	+
chr11	119603194	119603245	m54284U_200704_135138/33819478/ccs_12253_4	1	+
chr11	119603308	119603342	m54284U_200126_091954/70126014/ccs_12254_3	1	+
chr11	119603546	119603600	m54284U_200627_185153/104465798/ccs_12255_3	1	+
chr11	119603794	119603874	m54284U_200627_185153/90047236/ccs_12256_5	1	+
chr11	119677380	119677422	m54284U_200126_091954/67634259/ccs_12259_4	1	+
chr11	119796760	119796815	m54284U_200126_091954/168493154/ccs_12263_7	1	+
chr11	119807908	119807912	m54284U_200627_185153/145360950/ccs_12264_2	1	+
chr11	119822909	119822925	m54284U_200127_154514/173998754/ccs_12266_4	1	+
chr11	119857317	119857323	m54284U_200126_091954/118426332/ccs_12270_5	1	+
chr11	119872328	119872355	m54284U_200704_135138/71500782/ccs_12273_27	1	+
chr11	119874183	119874190	m54284U_200704_135138/144246011/ccs_12274_3	1	+
chr11	119913754	119913914	m54284U_200627_185153/59310985/ccs_12276_1033	10	+
chr11	119942697	119942700	m54284U_200126_091954/44827354/ccs_12282_2	1	-
chr11	119943086	119943219	m54284U_200127_154514/21039021/ccs_12284_1130	11	+
chr11	120086683	120086848	m54284U_200627_185153/38993956/ccs_12293_165	2	-
chr11	120098647	120098728	m54284U_200627_185153/51579463/ccs_12294_167	2	-
chr11	120098916	120099005	m54284U_200627_185153/12977902/ccs_12295_74	1	+
chr11	120099274	120099289	m54284U_200126_091954/134874243/ccs_12297_2	1	-
chr11	120151033	120151427	m54284U_200126_091954/174459146/ccs_12306_1810	17	-
chr11	120232928	120232930	m54284U_200127_154514/86772045/ccs_12307_2	1	+
chr11	120290232	120290234	m54284U_200627_185153/98304535/ccs_12313_2	1	+
chr11	120290596	120290598	m54284U_200704_135138/174391426/ccs_12315_3	1	+
chr11	120290678	120290684	m54284U_200627_185153/55903724/ccs_12316_3	1	+
chr11	120291045	120291129	m54284U_200704_135138/117638146/ccs_12318_3	1	+
chr11	120291390	120291427	m54284U_200627_185153/149882211/ccs_12319_2	1	+
chr11	120347294	120347302	m54284U_200627_185153/136382356/ccs_12321_2	1	-
chr11	120347984	120348260	m54284U_200127_154514/50465579/ccs_12323_800	8	-
chr11	120348351	120348556	m54284U_200627_185153/44501333/ccs_12324_94880	842	-
chr11	120348692	120348738	m54284U_200627_185153/19662221/ccs_12325_9	1	+
chr11	120378442	120378797	m54284U_200126_091954/81330463/ccs_12331_645	6	-
chr11	120381083	120381245	m54284U_200127_154514/77465365/ccs_12334_17	1	-
chr11	120381604	120381896	m54284U_200627_185153/15074130/ccs_12336_23	1	-
chr11	120382000	120382259	m54284U_200127_154514/62456164/ccs_12337_20	1	-
chr11	120382360	120382617	m54284U_200704_135138/47778383/ccs_12338_110	1	-
chr11	120437531	120437759	m54284U_200704_135138/44040517/ccs_12344_504	5	-
chr11	120457925	120457926	m54284U_200704_135138/77597288/ccs_12345_2	1	+
chr11	120458095	120458217	m54284U_200704_135138/45352543/ccs_12347_277	3	+
chr11	120466705	120466711	m54284U_200704_135138/29033143/ccs_12354_7	1	-
chr11	120467238	120467479	m54284U_200704_135138/171051352/ccs_12355_93	1	-
chr11	120467601	120467744	m54284U_200126_091954/66388523/ccs_12356_1187	11	+
chr11	120484574	120484752	m54284U_200627_185153/85854741/ccs_12359_628	6	+
chr11	120488316	120488325	m54284U_200704_135138/69730956/ccs_12361_14	1	+
chr11	120488410	120488599	m54284U_200627_185153/34473086/ccs_12362_51	1	+
chr11	120491838	120492029	m54284U_200127_154514/31655066/ccs_12363_1075	10	+
chr11	120543420	120543599	m54284U_200704_135138/102106520/ccs_12369_155	2	-
chr11	120549674	120549742	m54284U_200627_185153/147456343/ccs_12373_628	6	-
chr11	120572672	120573358	m54284U_200127_154514/32900084/ccs_12376_21136	188	-
chr11	120581106	120581431	m54284U_200704_135138/33950334/ccs_12379_259	3	-
chr11	120581514	120581639	m54284U_200127_154514/136249482/ccs_12380_8706	78	-
chr11	120597951	120597963	m54284U_200127_154514/50793282/ccs_12384_6	1	-
chr11	120598148	120598427	m54284U_200704_135138/160366808/ccs_12385_437	4	-
chr11	120598424	120598831	m54284U_200627_185153/4915850/ccs_12386_169	2	+
chr11	120605312	120605450	m54284U_200627_185153/30410106/ccs_12388_130	2	+
chr11	120605540	120605584	m54284U_200627_185153/160762324/ccs_12389_13	1	+
chr11	120617801	120617962	m54284U_200126_091954/3014977/ccs_12399_1029	10	-
chr11	120624927	120625016	m54284U_200627_185153/54329398/ccs_12401_222	2	-
chr11	120630546	120630732	m54284U_200127_154514/153945841/ccs_12404_16	1	-
chr11	120633317	120633589	m54284U_200627_185153/133761543/ccs_12410_215	2	-
chr11	120643199	120643288	m54284U_200704_135138/149555431/ccs_12413_11	1	-
chr11	120643619	120643782	m54284U_200627_185153/105188062/ccs_12414_215	2	-
chr11	120660545	120660548	m54284U_200127_154514/155387994/ccs_12416_3	1	-
chr11	120660677	120660686	m54284U_200704_135138/150014499/ccs_12417_5	1	-
chr11	120672960	120673121	m54284U_200126_091954/176685212/ccs_12419_904	9	+
chr11	120673342	120673471	m54284U_200127_154514/176489917/ccs_12420_89	1	+
chr11	120713723	120713765	m54284U_200627_185153/86573246/ccs_12425_85	1	-
chr11	120713911	120714031	m54284U_200127_154514/75958293/ccs_12426_312	3	+
chr11	120721457	120721535	m54284U_200127_154514/14025477/ccs_12431_17	1	+
chr11	120727242	120727319	m54284U_200126_091954/172034409/ccs_12433_17	1	-
chr11	120731947	120732093	m54284U_200704_135138/146538711/ccs_12436_134	2	-
chr11	120762791	120762859	m54284U_200126_091954/7539485/ccs_12437_758	7	+
chr11	120783959	120784266	m54284U_200704_135138/173803699/ccs_12446_312	3	-
chr11	120784246	120784339	m54284U_200126_091954/124193377/ccs_12447_2700	24	+
chr11	120784434	120784790	m54284U_200127_154514/47974298/ccs_12449_1032	10	+
chr11	120796260	120796442	m54284U_200126_091954/120916717/ccs_12461_1302	12	-
chr11	120808098	120808224	m54284U_200704_135138/94766645/ccs_12463_9	1	-
chr11	120808289	120808323	m54284U_200627_185153/1114720/ccs_12464_5	1	-
chr11	120813233	120813262	m54284U_200127_154514/129237257/ccs_12474_4	1	-
chr11	120814024	120814043	m54284U_200627_185153/141492552/ccs_12477_7	1	-
chr11	120816383	120816422	m54284U_200704_135138/116851619/ccs_12479_12	1	-
chr11	120824074	120824112	m54284U_200704_135138/81266383/ccs_12484_56	1	-
chr11	120824200	120824245	m54284U_200126_091954/64423485/ccs_12485_4	1	-
chr11	120932791	120932907	m54284U_200127_154514/33620126/ccs_12486_51	1	-
chr11	120948998	120949135	m54284U_200627_185153/176228917/ccs_12488_752	7	+
chr11	120990951	120991156	m54284U_200126_091954/8323965/ccs_12494_1147	11	-
chr11	120991222	120991364	m54284U_200704_135138/109382116/ccs_12495_444	4	-
chr11	121177742	121177745	m54284U_200627_185153/30869319/ccs_12497_3	1	-
chr11	121204433	121204490	m54284U_200704_135138/80938267/ccs_12499_17	1	+
chr11	121204541	121204724	m54284U_200627_185153/33950370/ccs_12500_115	2	-
chr11	121204726	121204918	m54284U_200127_154514/171377133/ccs_12501_26	1	+
chr11	121229029	121229151	m54284U_200127_154514/84150649/ccs_12508_15	1	-
chr11	121229209	121229328	m54284U_200704_135138/3867999/ccs_12509_629	6	-
chr11	121237195	121237324	m54284U_200627_185153/108266288/ccs_12510_462	5	+
chr11	121259988	121260087	m54284U_200704_135138/38994616/ccs_12511_50	1	+
chr11	121260373	121260501	m54284U_200126_091954/64225968/ccs_12513_39	1	+
chr11	121307538	121307823	m54284U_200627_185153/153356661/ccs_12522_71	1	+
chr11	121309718	121309737	m54284U_200704_135138/30933683/ccs_12529_62	1	+
chr11	121354246	121354456	m54284U_200127_154514/177080424/ccs_12531_1627	15	-
chr11	121356209	121356213	m54284U_200627_185153/139854433/ccs_12532_3	1	-
chr11	121388113	121388447	m54284U_200627_185153/92407225/ccs_12536_220	2	-
chr11	121421412	121421449	m54284U_200627_185153/27789841/ccs_12537_11	1	+
chr11	121429576	121429581	m54284U_200704_135138/112461317/ccs_12539_4	1	+
chr11	121434953	121435023	m54284U_200627_185153/28705040/ccs_12541_17	1	+
chr11	121439071	121439122	m54284U_200704_135138/91883504/ccs_12543_25	1	+
chr11	121451851	121452190	m54284U_200627_185153/29033579/ccs_12546_963	9	+
chr11	121503076	121503200	m54284U_200704_135138/39191602/ccs_12551_125	2	+
chr11	121673044	121673156	m54284U_200126_091954/161088961/ccs_12560_110	1	-
chr11	121702388	121702623	m54284U_200627_185153/32769651/ccs_12561_130	2	+
chr12	3235421	3235667	m54284U_200627_185153/39453127/ccs_12562_93	1	+
chr12	3235763	3235854	m54284U_200627_185153/129108620/ccs_12563_9	1	+
chr12	3309342	3310042	m54284U_200126_091954/154142959/ccs_12567_1463	13	-
chr12	3350239	3350295	m54284U_200704_135138/12060207/ccs_12568_4	1	+
chr12	3365112	3365224	m54284U_200704_135138/64096873/ccs_12569_78	1	+
chr12	3365282	3365594	m54284U_200704_135138/131662822/ccs_12570_173	2	+
chr12	3403927	3403937	m54284U_200126_091954/22937941/ccs_12589_5	1	+
chr12	3426551	3426828	m54284U_200127_154514/158400531/ccs_12590_113	2	-
chr12	3426888	3426911	m54284U_200126_091954/105319043/ccs_12591_13	1	+
chr12	3427519	3427547	m54284U_200126_091954/174064047/ccs_12592_4	1	-
chr12	3572403	3572564	m54284U_200126_091954/18677816/ccs_12595_94	1	+
chr12	3806972	3807071	m54284U_200704_135138/66781377/ccs_12597_21	1	+
chr12	3891774	3891817	m54284U_200126_091954/58851857/ccs_12598_3	1	+
chr12	4082577	4082662	m54284U_200704_135138/48169917/ccs_12601_69	1	+
chr12	4107321	4107360	m54284U_200704_135138/58131910/ccs_12604_6	1	+
chr12	4107603	4107629	m54284U_200704_135138/171968533/ccs_12605_4	1	+
chr12	4108032	4108075	m54284U_200627_185153/166790017/ccs_12607_9	1	+
chr12	4110476	4110483	m54284U_200627_185153/122881621/ccs_12610_4	1	+
chr12	4133357	4133507	m54284U_200126_091954/95028503/ccs_12612_79	1	+
chr12	4214347	4214348	m54284U_200704_135138/77070665/ccs_12615_2	1	-
chr12	4233882	4234007	m54284U_200127_154514/34406830/ccs_12618_175	2	-
chr12	4234042	4234078	m54284U_200704_135138/24445448/ccs_12619_53	1	+
chr12	4234228	4234315	m54284U_200704_135138/143001885/ccs_12621_24	1	-
chr12	4416807	4416808	m54284U_200704_135138/105317994/ccs_12629_3	1	-
chr12	4476889	4476968	m54284U_200704_135138/112920702/ccs_12631_5	1	-
chr12	4477146	4477225	m54284U_200704_135138/144572774/ccs_12632_98	1	-
chr12	4592783	4592830	m54284U_200126_091954/28443015/ccs_12634_14	1	+
chr12	4592997	4593215	m54284U_200627_185153/145228329/ccs_12636_196	2	+
chr12	4817518	4817680	m54284U_200627_185153/146148007/ccs_12643_164	2	+
chr12	4826758	4826769	m54284U_200704_135138/4852173/ccs_12645_22	1	+
chr12	4827012	4827122	m54284U_200127_154514/88344380/ccs_12646_96	1	+
chr12	4841533	4841609	m54284U_200704_135138/95356433/ccs_12647_22	1	-
chr12	4843334	4843433	m54284U_200704_135138/17958086/ccs_12648_60	1	+
chr12	4907241	4907246	m54284U_200127_154514/85788753/ccs_12649_2	1	-
chr12	4907398	4907612	m54284U_200704_135138/1378262/ccs_12650_337	3	-
chr12	4917337	4917447	m54284U_200627_185153/125569695/ccs_12651_26	1	+
chr12	4958192	4958194	m54284U_200627_185153/95289521/ccs_12652_2	1	+
chr12	6699753	6699755	m54284U_200126_091954/45615367/ccs_12653_5	1	+
chr12	8208105	8208182	m54284U_200704_135138/139592463/ccs_12654_305	3	+
chr12	8313400	8313469	m54284U_200126_091954/67700674/ccs_12661_181	2	+
chr12	8498411	8499046	m54284U_200704_135138/71762078/ccs_12669_191	2	-
chr12	8499111	8500032	m54284U_200627_185153/137363918/ccs_12670_1698	16	-
chr12	8511218	8511255	m54284U_200704_135138/115869744/ccs_12672_2	1	+
chr12	8674097	8674150	m54284U_200126_091954/153355155/ccs_12675_34	1	+
chr12	8674223	8674259	m54284U_200704_135138/1902163/ccs_12676_22	1	+
chr12	8674338	8674456	m54284U_200126_091954/160631404/ccs_12677_434	4	+
chr12	8674657	8674739	m54284U_200127_154514/107348243/ccs_12678_39	1	+
chr12	8749882	8749916	m54284U_200704_135138/116329215/ccs_12684_42	1	+
chr12	8771278	8771672	m54284U_200126_091954/157942720/ccs_12694_3026	27	+
chr12	8921962	8922279	m54284U_200627_185153/6161911/ccs_12708_1632	15	+
chr12	8938445	8938481	m54284U_200627_185153/91817959/ccs_12712_118	2	+
chr12	8938537	8938657	m54284U_200704_135138/2688042/ccs_12713_398	4	+
chr12	8947920	8948012	m54284U_200126_091954/116850837/ccs_12714_32	1	+
chr12	8973994	8974150	m54284U_200627_185153/59509070/ccs_12715_244	3	+
chr12	9029996	9030086	m54284U_200127_154514/24314871/ccs_12716_16	1	+
chr12	9574358	9574496	m54284U_200126_091954/143721732/ccs_12717_20	1	+
chr12	10390753	10391127	m54284U_200704_135138/150930602/ccs_12720_230	3	+
chr12	11256962	11256971	m54284U_200627_185153/32899689/ccs_12722_2	1	-
chr12	11265756	11265816	m54284U_200627_185153/157551395/ccs_12723_32	1	-
chr12	11266080	11266268	m54284U_200704_135138/93126755/ccs_12725_454	5	+
chr12	12023007	12023045	m54284U_200704_135138/12191602/ccs_12730_5	1	+
chr12	12912248	12912286	m54284U_200127_154514/79039070/ccs_12733_348	4	+
chr12	13249120	13249236	m54284U_200126_091954/157288344/ccs_12738_4101	37	-
chr12	13269119	13269145	m54284U_200126_091954/177801477/ccs_12740_46	1	+
chr12	14151971	14152091	m54284U_200627_185153/88803833/ccs_12744_18	1	-
chr12	15815497	15815593	m54284U_200704_135138/40239183/ccs_12746_4	1	-
chr12	15815657	15815667	m54284U_200704_135138/118948664/ccs_12747_2	1	-
chr12	15815917	15815967	m54284U_200627_185153/28576421/ccs_12749_3	1	-
chr12	15816034	15816060	m54284U_200704_135138/83233038/ccs_12750_8	1	-
chr12	15816324	15816370	m54284U_200627_185153/60097081/ccs_12751_3	1	-
chr12	15816754	15816789	m54284U_200704_135138/70780591/ccs_12753_2	1	-
chr12	15816847	15816877	m54284U_200704_135138/30671781/ccs_12754_9	1	-
chr12	16589732	16589799	m54284U_200127_154514/25625592/ccs_12759_71	1	-
chr12	16810945	16811292	m54284U_200127_154514/161875714/ccs_12761_422	4	+
chr12	16894777	16895310	m54284U_200627_185153/121111583/ccs_12764_500	5	+
chr12	16999847	16999853	m54284U_200704_135138/24577094/ccs_12778_12	1	-
chr12	16999960	17000118	m54284U_200127_154514/77988676/ccs_12779_174	2	-
chr12	17000301	17000411	m54284U_200127_154514/160630939/ccs_12780_16	1	-
chr12	17174545	17174546	m54284U_200126_091954/88080958/ccs_12783_2	1	-
chr12	17175057	17175097	m54284U_200704_135138/170067835/ccs_12785_3	1	-
chr12	17176175	17176292	m54284U_200127_154514/43320046/ccs_12790_7	1	-
chr12	17176421	17176733	m54284U_200627_185153/145031228/ccs_12791_241	3	-
chr12	17266450	17266636	m54284U_200126_091954/131204655/ccs_12792_3580	32	+
chr12	17284420	17284421	m54284U_200627_185153/152371993/ccs_12796_2	1	+
chr12	17324696	17324732	m54284U_200704_135138/89456700/ccs_12797_3	1	-
chr12	17348425	17348528	m54284U_200126_091954/138543690/ccs_12798_410	4	+
chr12	17544768	17545139	m54284U_200127_154514/49153567/ccs_12800_1361	13	+
chr12	17550851	17550898	m54284U_200704_135138/150274388/ccs_12805_166	2	+
chr12	17690775	17690969	m54284U_200704_135138/109446442/ccs_12809_777	7	+
chr12	17881865	17881989	m54284U_200627_185153/161351595/ccs_12812_101	1	+
chr12	17882094	17882121	m54284U_200704_135138/124977749/ccs_12813_3	1	+
chr12	18217640	18217649	m54284U_200704_135138/54001990/ccs_12818_2	1	+
chr12	18514443	18514466	m54284U_200127_154514/56099015/ccs_12819_14	1	+
chr12	18853553	18853654	m54284U_200126_091954/80676323/ccs_12820_11	1	+
chr12	19288529	19288613	m54284U_200126_091954/108136495/ccs_12822_26	1	+
chr12	19288664	19288674	m54284U_200127_154514/37093396/ccs_12823_2	1	+
chr12	19387771	19387870	m54284U_200127_154514/43584160/ccs_12824_22	1	+
chr12	20196584	20196690	m54284U_200126_091954/167839164/ccs_12826_25	1	+
chr12	20245436	20245439	m54284U_200627_185153/81986206/ccs_12827_3	1	+
chr12	20615004	20615050	m54284U_200126_091954/80021805/ccs_12829_5	1	+
chr12	20990419	20990508	m54284U_200126_091954/46400393/ccs_12830_48	1	+
chr12	21111725	21111815	m54284U_200627_185153/49743123/ccs_12833_22	1	+
chr12	21285958	21286269	m54284U_200704_135138/149882832/ccs_12834_217	2	-
chr12	21286259	21286461	m54284U_200627_185153/134153761/ccs_12835_1165	11	+
chr12	21316384	21316433	m54284U_200627_185153/70780850/ccs_12839_75	1	+
chr12	21373407	21373679	m54284U_200127_154514/140379694/ccs_12841_703	7	-
chr12	21416818	21417351	m54284U_200704_135138/30409743/ccs_12844_580	6	-
chr12	21417483	21417628	m54284U_200627_185153/35652229/ccs_12845_5042	45	-
chr12	21543286	21543314	m54284U_200704_135138/16452154/ccs_12846_10	1	+
chr12	22156597	22156674	m54284U_200126_091954/17369726/ccs_12848_9	1	-
chr12	24498528	24498619	m54284U_200126_091954/57739008/ccs_12851_101	1	+
chr12	24500434	24500441	m54284U_200127_154514/55903515/ccs_12852_18	1	+
chr12	24572262	24572291	m54284U_200127_154514/38994457/ccs_12854_7	1	+
chr12	24639052	24639065	m54284U_200627_185153/45417390/ccs_12855_8	1	-
chr12	24651326	24651471	m54284U_200127_154514/2754926/ccs_12856_97	1	+
chr12	24708225	24708440	m54284U_200127_154514/35455323/ccs_12863_20855	185	+
chr12	24831550	24831738	m54284U_200627_185153/171574158/ccs_12870_276	3	+
chr12	24974901	24975051	m54284U_200704_135138/88474268/ccs_12874_73	1	+
chr12	25008096	25008102	m54284U_200704_135138/108201326/ccs_12876_5	1	+
chr12	25038354	25038527	m54284U_200704_135138/79168755/ccs_12879_21	1	+
chr12	25053836	25053890	m54284U_200704_135138/45156308/ccs_12881_17	1	+
chr12	25095909	25096096	m54284U_200704_135138/16581499/ccs_12885_473	5	-
chr12	27335929	27335948	m54284U_200627_185153/48300545/ccs_12889_7	1	-
chr12	27339125	27339341	m54284U_200627_185153/61605745/ccs_12899_46	1	-
chr12	27339929	27339966	m54284U_200704_135138/137363780/ccs_12900_30	1	-
chr12	27341607	27341731	m54284U_200627_185153/162857659/ccs_12906_19	1	-
chr12	27341847	27342468	m54284U_200627_185153/164627073/ccs_12908_137	2	-
chr12	27342641	27342721	m54284U_200704_135138/135988500/ccs_12910_65	1	-
chr12	28633802	28633832	m54284U_200704_135138/58852364/ccs_12913_23	1	-
chr12	28635635	28635686	m54284U_200126_091954/167053127/ccs_12914_62	1	-
chr12	28635807	28635946	m54284U_200704_135138/83559814/ccs_12915_2091	19	-
chr12	28649592	28649716	m54284U_200127_154514/19597432/ccs_12916_173	2	+
chr12	28750354	28750501	m54284U_200126_091954/146279220/ccs_12929_373	4	-
chr12	28751797	28751931	m54284U_200627_185153/3408370/ccs_12930_457	5	+
chr12	28807732	28807832	m54284U_200704_135138/139919451/ccs_12932_45	1	+
chr12	29141476	29141499	m54284U_200704_135138/125240619/ccs_12937_10	1	+
chr12	29141588	29141636	m54284U_200704_135138/117574225/ccs_12938_4	1	+
chr12	29937983	29938060	m54284U_200127_154514/74844129/ccs_12939_18	1	+
chr12	30003304	30003346	m54284U_200627_185153/127009364/ccs_12941_2	1	+
chr12	30016346	30016380	m54284U_200704_135138/105578940/ccs_12942_3	1	+
chr12	30016841	30016872	m54284U_200704_135138/20448588/ccs_12944_4	1	+
chr12	30584423	30584498	m54284U_200127_154514/157876812/ccs_12946_342	4	+
chr12	30911531	30911635	m54284U_200127_154514/7145502/ccs_12951_611	6	-
chr12	30911669	30911869	m54284U_200127_154514/164235037/ccs_12952_65	1	+
chr12	31073953	31074036	m54284U_200126_091954/75498479/ccs_12956_120	2	+
chr12	31265225	31265574	m54284U_200627_185153/55379515/ccs_12962_579	6	+
chr12	31266239	31266364	m54284U_200127_154514/138938381/ccs_12964_75	1	+
chr12	31271647	31271840	m54284U_200127_154514/67373264/ccs_12967_51	1	+
chr12	31301004	31301145	m54284U_200127_154514/148833390/ccs_12973_31	1	+
chr12	31351327	31351483	m54284U_200126_091954/102041039/ccs_12982_2486	23	-
chr12	31499545	31499555	m54284U_200704_135138/55838626/ccs_12983_9	1	-
chr12	31634317	31634382	m54284U_200704_135138/77857344/ccs_12984_32	1	-
chr12	31634478	31634759	m54284U_200126_091954/109250250/ccs_12985_531	5	-
chr12	31654835	31654931	m54284U_200126_091954/132055979/ccs_12989_101	1	+
chr12	31919699	31919748	m54284U_200627_185153/45287591/ccs_12990_3	1	+
chr12	31950192	31950262	m54284U_200127_154514/83232099/ccs_12993_506	5	-
chr12	32057545	32057594	m54284U_200127_154514/154468720/ccs_12995_6	1	-
chr12	32060809	32060900	m54284U_200704_135138/55182826/ccs_12996_11	1	-
chr12	32061040	32061353	m54284U_200704_135138/37224613/ccs_12997_492	5	-
chr12	32378685	32379115	m54284U_200627_185153/145228660/ccs_12998_72	1	+
chr12	32820299	32820608	m54284U_200704_135138/12058661/ccs_13007_733	7	+
chr12	32954071	32954340	m54284U_200704_135138/60820234/ccs_13013_2527	23	+
chr12	32965384	32965446	m54284U_200704_135138/33555218/ccs_13015_3	1	+
chr12	33146961	33146986	m54284U_200127_154514/127141037/ccs_13016_4	1	+
chr12	33147496	33147601	m54284U_200627_185153/143459602/ccs_13017_13	1	-
chr12	33147707	33147806	m54284U_200704_135138/114426283/ccs_13018_18	1	+
chr12	33429600	33429663	m54284U_200127_154514/47382537/ccs_13020_172	2	+
chr12	33429868	33429879	m54284U_200627_185153/65538561/ccs_13022_3	1	+
chr12	35047163	35047367	m54284U_200627_185153/110364789/ccs_13026_668	6	+
chr12	35500379	35500452	m54284U_200704_135138/106037984/ccs_13036_5	1	-
chr12	35500547	35500606	m54284U_200627_185153/121899308/ccs_13037_12	1	-
chr12	35534635	35534693	m54284U_200627_185153/12125702/ccs_13039_5	1	-
chr12	35534948	35535098	m54284U_200627_185153/89983282/ccs_13040_81	1	-
chr12	36042292	36042335	m54284U_200704_135138/170788276/ccs_13041_33	1	-
chr12	36042389	36042553	m54284U_200627_185153/128322051/ccs_13042_97	1	-
chr12	36156706	36156843	m54284U_200127_154514/32703126/ccs_13044_1344	12	-
chr12	36157104	36157233	m54284U_200127_154514/109643601/ccs_13045_125	2	+
chr12	36158073	36158084	m54284U_200627_185153/118098042/ccs_13047_7	1	-
chr12	36381445	36381735	m54284U_200126_091954/54003588/ccs_13048_69	1	+
chr12	36381809	36381928	m54284U_200127_154514/31327335/ccs_13049_44	1	+
chr12	36382135	36382162	m54284U_200627_185153/139070162/ccs_13050_6	1	+
chr12	38780280	38780326	m54284U_200126_091954/72024697/ccs_13052_9	1	+
chr12	40037370	40037407	m54284U_200627_185153/66978993/ccs_13056_24	1	-
chr12	40037881	40038038	m54284U_200627_185153/151127718/ccs_13057_133	2	-
chr12	40223044	40223245	m54284U_200126_091954/149620465/ccs_13065_3691	33	-
chr12	40315723	40315736	m54284U_200704_135138/56754992/ccs_13067_14	1	-
chr12	40445702	40445867	m54284U_200127_154514/119145261/ccs_13068_239	3	-
chr12	41024109	41024123	m54284U_200126_091954/143329582/ccs_13072_2	1	+
chr12	41485944	41485996	m54284U_200127_154514/96010285/ccs_13073_29	1	-
chr12	44209994	44210251	m54284U_200127_154514/105448404/ccs_13074_229	3	-
chr12	44269133	44269277	m54284U_200627_185153/138806814/ccs_13075_669	6	+
chr12	44328955	44329007	m54284U_200704_135138/69470112/ccs_13078_3	1	+
chr12	51348226	51348418	m54284U_200126_091954/81789866/ccs_13080_294	3	+
chr12	51377518	51377611	m54284U_200704_135138/111216299/ccs_13081_549	5	+
chr12	51690956	51691095	m54284U_200704_135138/128976411/ccs_13085_67	1	+
chr12	51691440	51692124	m54284U_200704_135138/97650807/ccs_13090_1484	14	-
chr12	51829117	51829866	m54284U_200704_135138/14027423/ccs_13109_806	8	-
chr12	51971262	51971375	m54284U_200127_154514/180292072/ccs_13118_81	1	-
chr12	52006477	52006512	m54284U_200704_135138/32507596/ccs_13119_89	1	-
chr12	52097743	52097781	m54284U_200704_135138/30867481/ccs_13120_56	1	+
chr12	52503722	52504366	m54284U_200704_135138/118557163/ccs_13122_526	5	+
chr12	52854634	52854752	m54284U_200627_185153/2034300/ccs_13141_33	1	+
chr12	52854889	52854894	m54284U_200704_135138/42862885/ccs_13142_3	1	+
chr12	52886958	52887008	m54284U_200704_135138/132909786/ccs_13144_11	1	+
chr12	52887690	52887700	m54284U_200704_135138/139397719/ccs_13146_2	1	+
chr12	54203507	54203888	m54284U_200704_135138/75106372/ccs_13150_744	7	-
chr12	54656409	54656612	m54284U_200627_185153/154862829/ccs_13151_606	6	-
chr12	54673652	54673825	m54284U_200704_135138/93391711/ccs_13152_142	2	-
chr12	54695790	54695899	m54284U_200704_135138/18810633/ccs_13153_234	3	-
chr12	54795663	54795744	m54284U_200126_091954/19726832/ccs_13162_1784	16	-
chr12	54862580	54862953	m54284U_200627_185153/80020094/ccs_13166_3218	29	-
chr12	54985727	54985734	m54284U_200704_135138/133628041/ccs_13169_2	1	-
chr12	54985977	54985981	m54284U_200627_185153/4655953/ccs_13170_2	1	-
chr12	54986198	54986358	m54284U_200704_135138/53609927/ccs_13171_38	1	-
chr12	55080083	55080136	m54284U_200126_091954/119079267/ccs_13173_48	1	-
chr12	55080198	55080265	m54284U_200627_185153/17368907/ccs_13174_44	1	+
chr12	55080432	55080472	m54284U_200704_135138/30738986/ccs_13175_10	1	-
chr12	55080461	55080709	m54284U_200704_135138/100469230/ccs_13176_712	7	+
chr12	55124441	55124624	m54284U_200126_091954/66716002/ccs_13179_439	4	+
chr12	55155308	55155553	m54284U_200704_135138/129040504/ccs_13183_2354	21	+
chr12	55199512	55199720	m54284U_200704_135138/130549250/ccs_13188_434	4	+
chr12	55230106	55230204	m54284U_200126_091954/70649475/ccs_13195_66	1	+
chr12	55230342	55230628	m54284U_200704_135138/68616946/ccs_13196_1125	10	+
chr12	55302598	55302647	m54284U_200704_135138/157877228/ccs_13201_5	1	+
chr12	55302643	55302718	m54284U_200627_185153/20381971/ccs_13202_20	1	-
chr12	55302756	55302861	m54284U_200127_154514/107216956/ccs_13203_27	1	+
chr12	55302951	55303027	m54284U_200126_091954/139003379/ccs_13204_125	2	-
chr12	55303237	55303300	m54284U_200127_154514/118884814/ccs_13207_105	1	+
chr12	55382290	55382308	m54284U_200627_185153/105907724/ccs_13212_4	1	+
chr12	55398773	55398975	m54284U_200627_185153/23856295/ccs_13213_875	8	+
chr12	55489648	55489671	m54284U_200704_135138/74385671/ccs_13215_13	1	-
chr12	55492525	55492600	m54284U_200704_135138/8717168/ccs_13217_222	2	-
chr12	55777385	55777386	m54284U_200627_185153/54069816/ccs_13220_2	1	-
chr12	55820784	55820903	m54284U_200704_135138/144968363/ccs_13221_9	1	-
chr12	55821004	55821018	m54284U_200704_135138/94044745/ccs_13222_2	1	-
chr12	55836314	55836629	m54284U_200627_185153/21759391/ccs_13224_557	5	+
chr12	55869350	55869415	m54284U_200627_185153/86901182/ccs_13225_13	1	+
chr12	56345803	56345902	m54284U_200126_091954/159385418/ccs_13226_127	2	-
chr12	57230388	57230588	m54284U_200126_091954/120193695/ccs_13228_862	8	+
chr12	59007065	59007070	m54284U_200627_185153/156043580/ccs_13240_2	1	-
chr12	59011862	59012031	m54284U_200704_135138/89261635/ccs_13242_1595	15	-
chr12	59013361	59013511	m54284U_200704_135138/172296682/ccs_13243_184	2	+
chr12	59061295	59061484	m54284U_200627_185153/151519655/ccs_13246_212	2	-
chr12	59066886	59067073	m54284U_200627_185153/150799460/ccs_13247_508	5	+
chr12	59129731	59129866	m54284U_200704_135138/62587088/ccs_13248_58	1	+
chr12	59131425	59131584	m54284U_200127_154514/109117916/ccs_13251_287	3	+
chr12	59219306	59219325	m54284U_200704_135138/74516619/ccs_13257_3	1	-
chr12	59219413	59219490	m54284U_200704_135138/6687016/ccs_13258_17	1	-
chr12	59219707	59219787	m54284U_200627_185153/178128560/ccs_13259_7	1	-
chr12	64786192	64786193	m54284U_200704_135138/31918917/ccs_13260_2	1	+
chr12	64917881	64918005	m54284U_200704_135138/2492329/ccs_13262_24	1	+
chr12	64965464	64965560	m54284U_200704_135138/95291689/ccs_13264_50	1	-
chr12	64965701	64965837	m54284U_200126_091954/2688266/ccs_13265_124	2	+
chr12	64966886	64966929	m54284U_200704_135138/176227016/ccs_13271_11	1	+
chr12	65036310	65036449	m54284U_200704_135138/1115136/ccs_13277_368	4	+
chr12	65065761	65065803	m54284U_200627_185153/167250301/ccs_13280_3	1	-
chr12	65070038	65070052	m54284U_200704_135138/31197584/ccs_13281_2	1	-
chr12	65073691	65073697	m54284U_200627_185153/26673728/ccs_13283_2	1	-
chr12	65073865	65074018	m54284U_200127_154514/42337755/ccs_13284_780	7	-
chr12	65075573	65075626	m54284U_200627_185153/12257673/ccs_13286_56	1	+
chr12	65172496	65172632	m54284U_200127_154514/75369114/ccs_13288_227	3	-
chr12	67510719	67511041	m54284U_200627_185153/5702760/ccs_13289_168	2	+
chr12	67511243	67511246	m54284U_200704_135138/60098138/ccs_13290_14	1	+
chr12	69159011	69159163	m54284U_200627_185153/170067318/ccs_13291_954	9	-
chr12	69182825	69182898	m54284U_200627_185153/11667733/ccs_13295_482	5	-
chr12	69182975	69183167	m54284U_200704_135138/83428386/ccs_13296_174	2	-
chr12	69183988	69184069	m54284U_200704_135138/145752091/ccs_13298_912	9	-
chr12	69184139	69184880	m54284U_200704_135138/37224657/ccs_13299_2120	19	+
chr12	69196807	69196946	m54284U_200627_185153/170592230/ccs_13309_5	1	-
chr12	69197067	69197162	m54284U_200627_185153/168888949/ccs_13310_378	4	-
chr12	69197163	69197281	m54284U_200704_135138/43715324/ccs_13311_17	1	+
chr12	69198379	69198381	m54284U_200126_091954/42469719/ccs_13314_3	1	-
chr12	69228167	69228213	m54284U_200127_154514/161809285/ccs_13318_230	3	-
chr12	69241851	69241977	m54284U_200627_185153/99745880/ccs_13320_94	1	+
chr12	69296634	69297131	m54284U_200704_135138/148899363/ccs_13322_1785	16	+
chr12	69357078	69357203	m54284U_200126_091954/45550063/ccs_13330_420	4	-
chr12	69372048	69372195	m54284U_200704_135138/65603072/ccs_13332_477	5	+
chr12	69582956	69583079	m54284U_200704_135138/167643003/ccs_13335_121	2	-
chr12	69681806	69681834	m54284U_200627_185153/86509653/ccs_13338_5	1	-
chr12	69724686	69724898	m54284U_200704_135138/164956310/ccs_13339_254	3	-
chr12	69724925	69724998	m54284U_200126_091954/61014513/ccs_13340_45	1	+
chr12	69892614	69892657	m54284U_200127_154514/37225421/ccs_13346_3	1	+
chr12	69892682	69893199	m54284U_200627_185153/51053740/ccs_13347_797	8	-
chr12	69893268	69893284	m54284U_200127_154514/87296011/ccs_13350_6	1	+
chr12	69966160	69966161	m54284U_200704_135138/61604593/ccs_13351_4	1	-
chr12	69987014	69987120	m54284U_200704_135138/177866319/ccs_13354_23	1	-
chr12	70111623	70111635	m54284U_200126_091954/70452821/ccs_13362_6	1	-
chr12	70111927	70112053	m54284U_200126_091954/81790471/ccs_13363_106	1	-
chr12	70453074	70453297	m54284U_200704_135138/172360544/ccs_13365_1940	18	+
chr12	70540008	70540060	m54284U_200127_154514/15993270/ccs_13367_5	1	+
chr12	70825433	70825559	m54284U_200704_135138/81069095/ccs_13369_1932	18	+
chr12	70937864	70938001	m54284U_200627_185153/158927145/ccs_13384_733	7	+
chr12	70962025	70962038	m54284U_200627_185153/16515112/ccs_13387_41	1	+
chr12	70974593	70974770	m54284U_200127_154514/116065508/ccs_13388_2073	19	+
chr12	71015568	71015619	m54284U_200127_154514/145885106/ccs_13394_14	1	-
chr12	71015944	71016057	m54284U_200126_091954/138742279/ccs_13395_96	1	+
chr12	71069930	71069993	m54284U_200627_185153/8914455/ccs_13401_18	1	+
chr12	71136615	71136706	m54284U_200704_135138/57214148/ccs_13403_64	1	-
chr12	71137161	71137234	m54284U_200127_154514/135200862/ccs_13404_112	1	+
chr12	71309736	71309806	m54284U_200704_135138/174130986/ccs_13406_8	1	+
chr12	71309893	71309934	m54284U_200627_185153/123929642/ccs_13407_3	1	+
chr12	71831071	71831168	m54284U_200126_091954/99549338/ccs_13411_46	1	+
chr12	71989826	71989858	m54284U_200704_135138/171377800/ccs_13413_4	1	+
chr12	71990078	71990120	m54284U_200704_135138/145950112/ccs_13414_6	1	+
chr12	71990781	71990791	m54284U_200126_091954/108659557/ccs_13417_2	1	+
chr12	72071056	72071153	m54284U_200127_154514/58721098/ccs_13418_4	1	-
chr12	72085317	72085447	m54284U_200127_154514/152046293/ccs_13421_46	1	-
chr12	72085851	72086162	m54284U_200127_154514/170000485/ccs_13424_292	3	+
chr12	72100046	72100089	m54284U_200627_185153/49350241/ccs_13426_37	1	+
chr12	72536295	72536492	m54284U_200704_135138/42993296/ccs_13428_170	2	+
chr12	72664702	72664924	m54284U_200627_185153/96273028/ccs_13430_282	3	-
chr12	72761134	72761613	m54284U_200627_185153/25298693/ccs_13433_890	8	+
chr12	73045893	73045998	m54284U_200704_135138/36702446/ccs_13445_47	1	-
chr12	73046253	73046912	m54284U_200127_154514/61211441/ccs_13447_612	6	-
chr12	73112791	73112838	m54284U_200627_185153/144114479/ccs_13448_3	1	-
chr12	73113162	73113203	m54284U_200127_154514/115607913/ccs_13450_3	1	-
chr12	73113417	73113434	m54284U_200127_154514/23463089/ccs_13451_41	1	-
chr12	73123699	73123809	m54284U_200127_154514/74384156/ccs_13452_127	2	+
chr12	73284933	73284968	m54284U_200127_154514/39455376/ccs_13455_2	1	-
chr12	73286672	73286812	m54284U_200627_185153/78841249/ccs_13459_130	2	-
chr12	73286840	73286920	m54284U_200627_185153/89916998/ccs_13460_27	1	+
chr12	73287088	73287200	m54284U_200627_185153/91752272/ccs_13462_9	1	-
chr12	73409499	73409610	m54284U_200704_135138/13960235/ccs_13465_12	1	-
chr12	73409720	73409783	m54284U_200627_185153/6030739/ccs_13466_4	1	-
chr12	73584769	73584799	m54284U_200126_091954/77660268/ccs_13467_2	1	+
chr12	73907866	73908308	m54284U_200627_185153/83166939/ccs_13469_1227	11	+
chr12	73964480	73964598	m54284U_200126_091954/15466961/ccs_13472_130	2	+
chr12	74295692	74295697	m54284U_200627_185153/10553853/ccs_13474_3	1	+
chr12	75308312	75308695	m54284U_200127_154514/27133748/ccs_13476_173	2	+
chr12	75595675	75596295	m54284U_200126_091954/66193295/ccs_13480_557	5	-
chr12	75669499	75669549	m54284U_200704_135138/46465766/ccs_13482_81	1	-
chr12	75714442	75714484	m54284U_200704_135138/5440608/ccs_13483_31	1	-
chr12	75715666	75715689	m54284U_200127_154514/122422969/ccs_13486_4	1	-
chr12	75715770	75715774	m54284U_200127_154514/28969377/ccs_13487_7	1	-
chr12	75715886	75715951	m54284U_200126_091954/13174895/ccs_13488_3	1	-
chr12	75716418	75716475	m54284U_200627_185153/87033662/ccs_13491_9	1	-
chr12	75734989	75735317	m54284U_200627_185153/98043695/ccs_13493_40	1	-
chr12	75735635	75735783	m54284U_200704_135138/113574134/ccs_13496_142	2	-
chr12	75818300	75818364	m54284U_200126_091954/123668799/ccs_13497_64	1	+
chr12	76177258	76177306	m54284U_200126_091954/24839890/ccs_13501_4	1	-
chr12	76255186	76255528	m54284U_200704_135138/89393940/ccs_13502_2694	24	+
chr12	76369374	76369666	m54284U_200127_154514/139789917/ccs_13509_149	2	-
chr12	76370006	76370061	m54284U_200704_135138/58524259/ccs_13512_8	1	+
chr12	76370405	76370706	m54284U_200627_185153/139920796/ccs_13515_611	6	+
chr12	76404349	76404481	m54284U_200627_185153/146735496/ccs_13519_299	3	+
chr12	76533514	76533802	m54284U_200704_135138/64751825/ccs_13531_84	1	+
chr12	76765498	76765611	m54284U_200627_185153/134022221/ccs_13537_52	1	+
chr12	76782962	76782980	m54284U_200126_091954/60032134/ccs_13538_2	1	+
chr12	76822527	76822549	m54284U_200126_091954/178257964/ccs_13539_2	1	-
chr12	76837413	76837478	m54284U_200127_154514/174983955/ccs_13540_47	1	+
chr12	76962159	76962263	m54284U_200127_154514/130220938/ccs_13542_51	1	-
chr12	77238067	77238153	m54284U_200704_135138/119145957/ccs_13543_24	1	+
chr12	77238709	77239231	m54284U_200627_185153/32704289/ccs_13545_265	3	+
chr12	78226354	78226795	m54284U_200627_185153/7014276/ccs_13549_178	2	+
chr12	78226492	78226571	m54284U_200127_154514/76613659/ccs_13550_14	1	-
chr12	78748846	78749060	m54284U_200627_185153/176554883/ccs_13555_284	3	+
chr12	78861454	78861649	m54284U_200627_185153/33357958/ccs_13564_851	8	-
chr12	78861654	78861863	m54284U_200126_091954/37750046/ccs_13565_58	1	+
chr12	78862010	78862160	m54284U_200127_154514/127142159/ccs_13568_3529	32	+
chr12	78906947	78907011	m54284U_200126_091954/31260868/ccs_13571_52	1	-
chr12	79007099	79007135	m54284U_200704_135138/124520710/ccs_13573_2	1	-
chr12	79029172	79029252	m54284U_200627_185153/96209356/ccs_13575_29	1	+
chr12	79040679	79040708	m54284U_200704_135138/657528/ccs_13578_2	1	+
chr12	79069916	79069930	m54284U_200704_135138/99092602/ccs_13581_2	1	+
chr12	79089579	79089722	m54284U_200704_135138/166396424/ccs_13583_127	2	-
chr12	79172330	79172496	m54284U_200627_185153/171705726/ccs_13586_421	4	-
chr12	79172622	79172713	m54284U_200127_154514/53610882/ccs_13587_49	1	-
chr12	79191819	79191890	m54284U_200627_185153/96733080/ccs_13588_174	2	-
chr12	79296275	79296306	m54284U_200627_185153/16779133/ccs_13595_2	1	-
chr12	79297322	79297352	m54284U_200127_154514/173279330/ccs_13596_4	1	+
chr12	79663836	79663840	m54284U_200627_185153/30867691/ccs_13597_3	1	+
chr12	80112935	80113013	m54284U_200627_185153/55247148/ccs_13598_7	1	-
chr12	80132809	80132817	m54284U_200704_135138/134219331/ccs_13603_2	1	-
chr12	80168995	80169000	m54284U_200704_135138/95552719/ccs_13604_43	1	-
chr12	80260005	80260400	m54284U_200704_135138/91422887/ccs_13611_145	2	-
chr12	80436282	80436609	m54284U_200704_135138/52233386/ccs_13613_68	1	-
chr12	80463114	80463264	m54284U_200627_185153/118490049/ccs_13615_379	4	+
chr12	80643782	80643883	m54284U_200126_091954/8390838/ccs_13618_1367	13	-
chr12	80643889	80643963	m54284U_200704_135138/75631383/ccs_13619_6	1	+
chr12	80644197	80644295	m54284U_200126_091954/144310614/ccs_13620_125	2	+
chr12	80680789	80681036	m54284U_200127_154514/66809/ccs_13628_131	2	+
chr12	80790454	80790657	m54284U_200704_135138/117114681/ccs_13635_179	2	+
chr12	80877094	80877838	m54284U_200704_135138/74123478/ccs_13639_98	1	+
chr12	80878035	80878333	m54284U_200704_135138/100663698/ccs_13641_132	2	+
chr12	80878552	80878682	m54284U_200127_154514/87623042/ccs_13643_12	1	+
chr12	80878790	80878848	m54284U_200704_135138/46991277/ccs_13644_10	1	+
chr12	80878925	80878972	m54284U_200704_135138/29492466/ccs_13645_17	1	+
chr12	80879442	80879572	m54284U_200627_185153/114491775/ccs_13649_15	1	+
chr12	80880460	80880599	m54284U_200704_135138/66455479/ccs_13654_90	1	+
chr12	80880673	80880738	m54284U_200627_185153/166201347/ccs_13655_11	1	+
chr12	80945462	80945731	m54284U_200627_185153/167314838/ccs_13658_1472	14	+
chr12	81472346	81472354	m54284U_200704_135138/41487172/ccs_13668_11	1	-
chr12	81484979	81485141	m54284U_200704_135138/81068105/ccs_13669_210	2	-
chr12	81532782	81532924	m54284U_200127_154514/23659241/ccs_13670_341	4	-
chr12	81594964	81595018	m54284U_200704_135138/150405341/ccs_13671_126	2	-
chr12	81631203	81631596	m54284U_200704_135138/89523279/ccs_13673_668	6	+
chr12	81859965	81859978	m54284U_200704_135138/121047582/ccs_13678_3	1	+
chr12	81996136	81996148	m54284U_200627_185153/75759976/ccs_13684_2	1	+
chr12	81996291	81996292	m54284U_200126_091954/140838068/ccs_13685_2	1	+
chr12	81997689	81997694	m54284U_200704_135138/111937006/ccs_13688_2	1	+
chr12	81997864	81997899	m54284U_200704_135138/73925391/ccs_13689_4	1	+
chr12	82000736	82000774	m54284U_200704_135138/156762846/ccs_13693_5	1	+
chr12	82169407	82169484	m54284U_200127_154514/135659867/ccs_13694_25	1	+
chr12	82170120	82170338	m54284U_200127_154514/13633975/ccs_13695_13	1	+
chr12	82372380	82372454	m54284U_200126_091954/28576005/ccs_13697_3	1	+
chr12	82449995	82450069	m54284U_200704_135138/23134700/ccs_13702_24	1	+
chr12	83520435	83520601	m54284U_200627_185153/28313596/ccs_13706_155	2	+
chr12	83597099	83597243	m54284U_200627_185153/48955704/ccs_13715_103	1	-
chr12	83632208	83632403	m54284U_200127_154514/27003643/ccs_13716_370	4	+
chr12	83632501	83632513	m54284U_200704_135138/93847981/ccs_13717_4	1	-
chr12	83664051	83664230	m54284U_200627_185153/14419188/ccs_13727_34	1	+
chr12	83668118	83668262	m54284U_200704_135138/23857103/ccs_13728_144	2	+
chr12	83688130	83688275	m54284U_200126_091954/107152682/ccs_13729_697	7	+
chr12	83794222	83794224	m54284U_200704_135138/105776401/ccs_13733_3	1	-
chr12	83795942	83795983	m54284U_200627_185153/169806286/ccs_13735_4	1	-
chr12	83796108	83796157	m54284U_200627_185153/74778536/ccs_13736_11	1	-
chr12	83921811	83921939	m54284U_200627_185153/165086359/ccs_13740_247	3	-
chr12	83950615	83951049	m54284U_200126_091954/158860896/ccs_13741_543	5	+
chr12	83951351	83951476	m54284U_200126_091954/32704775/ccs_13743_18	1	+
chr12	83951503	83951505	m54284U_200126_091954/19728469/ccs_13744_2	1	-
chr12	83987592	83987892	m54284U_200704_135138/25888333/ccs_13749_216	2	+
chr12	83987977	83988102	m54284U_200704_135138/133628234/ccs_13750_24	1	+
chr12	83988166	83988265	m54284U_200126_091954/79432339/ccs_13751_19	1	+
chr12	84009486	84009501	m54284U_200704_135138/175245972/ccs_13758_25	1	+
chr12	84100777	84100804	m54284U_200704_135138/82708695/ccs_13762_3	1	+
chr12	84114330	84114382	m54284U_200127_154514/82904088/ccs_13764_15	1	+
chr12	84285309	84285446	m54284U_200627_185153/102433305/ccs_13770_844	8	+
chr12	84306009	84306082	m54284U_200704_135138/77136908/ccs_13772_15	1	+
chr12	84316808	84316931	m54284U_200627_185153/179636863/ccs_13774_64	1	+
chr12	84317077	84317161	m54284U_200127_154514/69862263/ccs_13775_623	6	+
chr12	84361966	84362199	m54284U_200127_154514/87097910/ccs_13780_307	3	+
chr12	84405460	84405477	m54284U_200704_135138/91357714/ccs_13782_16	1	-
chr12	84408988	84409068	m54284U_200704_135138/136448594/ccs_13783_218	2	-
chr12	84409066	84409096	m54284U_200627_185153/129894244/ccs_13784_5	1	+
chr12	84417242	84417288	m54284U_200704_135138/69994311/ccs_13786_20	1	+
chr12	84450907	84451032	m54284U_200627_185153/33489832/ccs_13790_125	2	-
chr12	84451486	84451526	m54284U_200627_185153/163775697/ccs_13791_201	2	+
chr12	84531251	84531259	m54284U_200127_154514/123734540/ccs_13796_6	1	+
chr12	84617330	84617493	m54284U_200126_091954/125698475/ccs_13803_530	5	-
chr12	84756583	84756607	m54284U_200627_185153/29297461/ccs_13804_11	1	-
chr12	84756809	84756915	m54284U_200704_135138/6228392/ccs_13806_20	1	-
chr12	84757045	84757093	m54284U_200704_135138/90573573/ccs_13807_30	1	-
chr12	84760837	84760885	m54284U_200127_154514/38143180/ccs_13808_5	1	-
chr12	84772808	84773155	m54284U_200704_135138/73597820/ccs_13809_1992	18	-
chr12	84773262	84773315	m54284U_200704_135138/106300696/ccs_13810_147	2	+
chr12	84773844	84773862	m54284U_200127_154514/31393236/ccs_13812_20	1	+
chr12	84790609	84790691	m54284U_200126_091954/176424821/ccs_13815_6	1	-
chr12	84790861	84790965	m54284U_200126_091954/67699511/ccs_13816_25	1	-
chr12	84792100	84792128	m54284U_200127_154514/134349362/ccs_13819_2	1	-
chr12	84792509	84792524	m54284U_200127_154514/44500296/ccs_13820_14	1	-
chr12	84794413	84794434	m54284U_200126_091954/30476104/ccs_13821_4	1	-
chr12	84806347	84806371	m54284U_200126_091954/65733515/ccs_13824_2	1	-
chr12	84809175	84809281	m54284U_200704_135138/162531147/ccs_13826_5	1	-
chr12	84830673	84830680	m54284U_200704_135138/143655373/ccs_13828_2	1	-
chr12	84830811	84830815	m54284U_200627_185153/108070622/ccs_13829_5	1	-
chr12	84875387	84875474	m54284U_200126_091954/6424362/ccs_13830_13	1	+
chr12	84875746	84875796	m54284U_200127_154514/40109654/ccs_13832_17	1	+
chr12	84875966	84875977	m54284U_200126_091954/30083433/ccs_13834_5	1	+
chr12	84876163	84876299	m54284U_200126_091954/97127206/ccs_13836_23	1	-
chr12	84876424	84876586	m54284U_200704_135138/26542663/ccs_13838_209	2	-
chr12	84935056	84935062	m54284U_200704_135138/20447969/ccs_13843_6	1	-
chr12	84951124	84951169	m54284U_200704_135138/54460640/ccs_13845_2	1	-
chr12	84970660	84970663	m54284U_200627_185153/76284368/ccs_13847_7	1	-
chr12	84970754	84970884	m54284U_200627_185153/146541046/ccs_13848_54	1	-
chr12	84970902	84970981	m54284U_200627_185153/90835529/ccs_13849_176	2	+
chr12	84996339	84996398	m54284U_200126_091954/61671068/ccs_13851_12	1	+
chr12	84996902	84996904	m54284U_200704_135138/45220513/ccs_13852_3	1	+
chr12	85014726	85014749	m54284U_200126_091954/129763805/ccs_13854_5	1	+
chr12	85014891	85014897	m54284U_200704_135138/37093644/ccs_13855_3	1	+
chr12	85015189	85015207	m54284U_200627_185153/119539614/ccs_13856_11	1	+
chr12	85110593	85110660	m54284U_200126_091954/137627506/ccs_13863_4	1	+
chr12	85110820	85110977	m54284U_200704_135138/17498128/ccs_13865_2408	22	+
chr12	85133955	85133986	m54284U_200126_091954/167643975/ccs_13879_52	1	+
chr12	85177233	85177366	m54284U_200704_135138/38405072/ccs_13883_392	4	-
chr12	85219474	85219693	m54284U_200704_135138/123601883/ccs_13884_708	7	+
chr12	85270564	85270652	m54284U_200127_154514/138805490/ccs_13886_52	1	-
chr12	85280375	85280424	m54284U_200704_135138/125765272/ccs_13887_21	1	-
chr12	85288446	85288450	m54284U_200127_154514/12191991/ccs_13889_2	1	-
chr12	85339326	85339398	m54284U_200704_135138/24707544/ccs_13896_70	1	-
chr12	85374461	85374767	m54284U_200126_091954/113247201/ccs_13902_1360	13	-
chr12	85473870	85473964	m54284U_200704_135138/173607705/ccs_13904_15	1	+
chr12	85474112	85474123	m54284U_200704_135138/13305111/ccs_13905_6	1	+
chr12	85598682	85598921	m54284U_200704_135138/173475033/ccs_13908_22	1	+
chr12	85599019	85599025	m54284U_200704_135138/77531831/ccs_13909_2	1	+
chr12	85599103	85599172	m54284U_200627_185153/36242327/ccs_13910_9	1	+
chr12	85599339	85599477	m54284U_200627_185153/149424988/ccs_13913_196	2	+
chr12	85599550	85599576	m54284U_200627_185153/115082378/ccs_13914_4	1	+
chr12	85746528	85746590	m54284U_200627_185153/54004161/ccs_13920_10	1	+
chr12	85813391	85813392	m54284U_200627_185153/124455698/ccs_13924_2	1	+
chr12	85824510	85824582	m54284U_200126_091954/164103246/ccs_13929_170	2	-
chr12	85824705	85824713	m54284U_200704_135138/59574127/ccs_13930_3	1	+
chr12	85824849	85824936	m54284U_200126_091954/168167737/ccs_13931_26	1	-
chr12	85824903	85825062	m54284U_200627_185153/154340144/ccs_13932_29	1	+
chr12	85960096	85960485	m54284U_200704_135138/112329156/ccs_13937_218	2	+
chr12	85960632	85960704	m54284U_200704_135138/154402974/ccs_13939_9	1	+
chr12	86077668	86078329	m54284U_200704_135138/156500907/ccs_13953_152	2	-
chr12	86078401	86079048	m54284U_200704_135138/157025165/ccs_13954_869	8	-
chr12	86082552	86082602	m54284U_200627_185153/141689747/ccs_13959_195	2	+
chr12	86241841	86241926	m54284U_200127_154514/179832224/ccs_13962_228	3	+
chr12	86726348	86726474	m54284U_200127_154514/72091022/ccs_13966_29	1	-
chr12	86881909	86882212	m54284U_200627_185153/36896912/ccs_13973_93	1	-
chr12	86882855	86883475	m54284U_200627_185153/88476239/ccs_13976_594	6	-
chr12	86883544	86883820	m54284U_200704_135138/19007389/ccs_13978_65	1	-
chr12	86883897	86884926	m54284U_200127_154514/90114213/ccs_13980_1229	11	-
chr12	86947329	86947481	m54284U_200126_091954/173474512/ccs_13984_263	3	+
chr12	87147365	87147687	m54284U_200627_185153/173015656/ccs_13989_184	2	-
chr12	87147699	87147821	m54284U_200126_091954/93914362/ccs_13990_269	3	+
chr12	87164626	87164631	m54284U_200126_091954/9898321/ccs_13996_9	1	+
chr12	87200206	87200259	m54284U_200627_185153/24971353/ccs_13997_12	1	-
chr12	87200318	87200373	m54284U_200627_185153/52626792/ccs_13998_5	1	-
chr12	87239793	87239838	m54284U_200627_185153/92014988/ccs_13999_2	1	-
chr12	87266182	87266420	m54284U_200704_135138/79498015/ccs_14001_398	4	-
chr12	87266414	87266505	m54284U_200127_154514/81724280/ccs_14002_10	1	+
chr12	87266671	87266900	m54284U_200704_135138/125306498/ccs_14003_1530	14	+
chr12	87299723	87299791	m54284U_200126_091954/158924810/ccs_14006_8	1	-
chr12	87388080	87388349	m54284U_200704_135138/14877042/ccs_14008_778	7	-
chr12	87388490	87388501	m54284U_200627_185153/141952045/ccs_14009_5	1	-
chr12	87426406	87426450	m54284U_200704_135138/168691811/ccs_14011_2	1	-
chr12	87428165	87428206	m54284U_200627_185153/97388215/ccs_14012_16	1	-
chr12	87428568	87428569	m54284U_200704_135138/160630510/ccs_14013_2	1	-
chr12	87442994	87443006	m54284U_200127_154514/124324400/ccs_14016_3	1	-
chr12	87443662	87443901	m54284U_200704_135138/127271163/ccs_14018_364	4	-
chr12	87443880	87443983	m54284U_200627_185153/164626613/ccs_14019_359	4	+
chr12	87468761	87468766	m54284U_200704_135138/32113231/ccs_14024_6	1	-
chr12	87472264	87472368	m54284U_200627_185153/71108032/ccs_14025_534	5	-
chr12	87548557	87548581	m54284U_200126_091954/20447461/ccs_14026_7	1	+
chr12	88274495	88274498	m54284U_200126_091954/72484117/ccs_14030_5	1	-
chr12	88360492	88360718	m54284U_200127_154514/9633941/ccs_14032_655	6	+
chr12	88360778	88360885	m54284U_200704_135138/25428335/ccs_14033_160	2	+
chr12	90333015	90333027	m54284U_200126_091954/43190845/ccs_14039_4	1	+
chr12	90738313	90738339	m54284U_200704_135138/13895339/ccs_14041_4	1	-
chr12	90738951	90738972	m54284U_200704_135138/70976603/ccs_14043_5	1	-
chr12	90739038	90739039	m54284U_200704_135138/163187319/ccs_14044_7	1	-
chr12	90925371	90925448	m54284U_200704_135138/32835397/ccs_14047_39	1	-
chr12	90925542	90925702	m54284U_200627_185153/64554840/ccs_14048_60	1	-
chr12	91070093	91070116	m54284U_200704_135138/157616255/ccs_14051_8	1	-
chr12	91384284	91384495	m54284U_200127_154514/92932233/ccs_14053_162	2	-
chr12	91589799	91589837	m54284U_200627_185153/51183653/ccs_14055_2	1	-
chr12	91589939	91590043	m54284U_200126_091954/128387407/ccs_14056_18	1	-
chr12	91779132	91779161	m54284U_200126_091954/8194320/ccs_14058_8	1	-
chr12	91849048	91849191	m54284U_200627_185153/90112385/ccs_14063_610	6	-
chr12	95692219	95692259	m54284U_200127_154514/13960077/ccs_14066_10	1	+
chr12	95692334	95692404	m54284U_200127_154514/177013427/ccs_14067_13	1	+
chr12	95695142	95695533	m54284U_200127_154514/38275105/ccs_14068_159	2	+
chr12	96922464	96922487	m54284U_200704_135138/95094677/ccs_14081_53	1	-
chr12	98258993	98259004	m54284U_200704_135138/50069627/ccs_14084_2	1	-
chr12	98259294	98259437	m54284U_200704_135138/141166187/ccs_14086_35	1	-
chr12	98628129	98628229	m54284U_200127_154514/2820741/ccs_14089_91	1	+
chr12	98676904	98676943	m54284U_200704_135138/85853746/ccs_14091_12	1	-
chr12	98677497	98677539	m54284U_200704_135138/164954191/ccs_14092_3	1	-
chr12	98677662	98677693	m54284U_200704_135138/65931691/ccs_14093_3	1	-
chr12	98678612	98678613	m54284U_200627_185153/81004216/ccs_14097_2	1	-
chr12	98683549	98683617	m54284U_200627_185153/161939563/ccs_14100_8	1	-
chr12	98689096	98689141	m54284U_200704_135138/62261749/ccs_14102_3	1	-
chr12	98737399	98737401	m54284U_200627_185153/166267306/ccs_14104_3	1	-
chr12	98737538	98737606	m54284U_200704_135138/28901932/ccs_14105_5	1	-
chr12	98746934	98747141	m54284U_200627_185153/78053987/ccs_14106_1109	10	+
chr12	98901439	98901461	m54284U_200627_185153/47056833/ccs_14114_7	1	-
chr12	98920543	98920721	m54284U_200627_185153/9505295/ccs_14115_257	3	+
chr12	99047393	99047518	m54284U_200627_185153/31459718/ccs_14117_566	6	+
chr12	99388454	99388462	m54284U_200704_135138/166659441/ccs_14118_3	1	+
chr12	99388556	99388560	m54284U_200704_135138/58787479/ccs_14119_7	1	+
chr12	99389032	99389047	m54284U_200704_135138/6816080/ccs_14122_4	1	+
chr12	99389505	99389506	m54284U_200704_135138/94177324/ccs_14124_2	1	+
chr12	99392906	99393013	m54284U_200704_135138/114035003/ccs_14126_32	1	-
chr12	99450111	99450112	m54284U_200704_135138/76352233/ccs_14128_9	1	-
chr12	99563543	99563638	m54284U_200704_135138/20842842/ccs_14129_87	1	-
chr12	99883365	99883474	m54284U_200127_154514/24251195/ccs_14132_97	1	-
chr12	99884463	99884639	m54284U_200127_154514/135005146/ccs_14134_584	6	+
chr12	99891171	99891234	m54284U_200127_154514/140969093/ccs_14135_75	1	+
chr12	99964673	99964849	m54284U_200627_185153/125764030/ccs_14143_87	1	+
chr12	100062516	100062532	m54284U_200627_185153/61999930/ccs_14147_7	1	+
chr12	100110138	100110239	m54284U_200627_185153/6359674/ccs_14148_3519	32	+
chr12	100159581	100159674	m54284U_200126_091954/17761777/ccs_14156_223	2	-
chr12	100199465	100199701	m54284U_200704_135138/12977470/ccs_14158_4375	39	+
chr12	100206397	100206463	m54284U_200627_185153/7146318/ccs_14161_20	1	+
chr12	100420393	100420411	m54284U_200627_185153/84085392/ccs_14166_3	1	-
chr12	100466250	100466297	m54284U_200127_154514/157417827/ccs_14167_2	1	-
chr12	100520709	100520861	m54284U_200704_135138/73664999/ccs_14170_32	1	-
chr12	100725043	100725132	m54284U_200704_135138/102631624/ccs_14172_36	1	-
chr12	100779053	100779224	m54284U_200704_135138/99091656/ccs_14173_247	3	+
chr12	100925093	100925095	m54284U_200627_185153/111281082/ccs_14176_2	1	-
chr12	101028849	101028896	m54284U_200627_185153/21825696/ccs_14184_7	1	-
chr12	101044532	101044570	m54284U_200127_154514/125896985/ccs_14186_7	1	-
chr12	101083008	101083129	m54284U_200627_185153/91622129/ccs_14190_4	1	-
chr12	101083252	101083294	m54284U_200704_135138/128975125/ccs_14191_6	1	-
chr12	101083434	101083482	m54284U_200126_091954/152110095/ccs_14192_61	1	-
chr12	101083569	101083731	m54284U_200627_185153/121308167/ccs_14193_497	5	-
chr12	101818752	101819195	m54284U_200704_135138/100664529/ccs_14200_264	3	-
chr12	101886163	101886176	m54284U_200704_135138/65078594/ccs_14201_2	1	-
chr12	101912769	101912943	m54284U_200127_154514/87624232/ccs_14203_11	1	-
chr12	101913080	101913205	m54284U_200126_091954/113444152/ccs_14204_179	2	-
chr12	101958161	101958244	m54284U_200704_135138/37815976/ccs_14206_102	1	-
chr12	101975682	101975803	m54284U_200126_091954/68618092/ccs_14210_439	4	-
chr12	101975705	101976104	m54284U_200704_135138/125699138/ccs_14211_940	9	+
chr12	102283136	102283278	m54284U_200704_135138/173803861/ccs_14218_11	1	+
chr12	102389880	102389979	m54284U_200704_135138/131662494/ccs_14221_4	1	+
chr12	102390190	102390197	m54284U_200627_185153/71172537/ccs_14222_3	1	+
chr12	102390360	102390363	m54284U_200704_135138/48563882/ccs_14223_2	1	+
chr12	102439634	102439791	m54284U_200126_091954/98959677/ccs_14227_932	9	-
chr12	102469129	102469329	m54284U_200704_135138/149883005/ccs_14229_383	4	+
chr12	102704918	102704999	m54284U_200127_154514/103612915/ccs_14232_17	1	-
chr12	102743579	102743670	m54284U_200704_135138/125239799/ccs_14235_87	1	-
chr12	102743685	102743984	m54284U_200127_154514/71107371/ccs_14236_106	1	+
chr12	102757645	102757832	m54284U_200127_154514/71502353/ccs_14239_289	3	-
chr12	102757930	102758144	m54284U_200704_135138/163448569/ccs_14240_505	5	+
chr12	102758500	102758532	m54284U_200126_091954/53020956/ccs_14241_2	1	-
chr12	102776161	102776199	m54284U_200704_135138/134351140/ccs_14242_67	1	+
chr12	102878408	102878488	m54284U_200704_135138/140249743/ccs_14248_19	1	-
chr12	103334889	103335007	m54284U_200627_185153/22544681/ccs_14250_49	1	-
chr12	103338094	103338187	m54284U_200627_185153/61277168/ccs_14252_147	2	-
chr12	103355727	103355840	m54284U_200704_135138/124977765/ccs_14255_154	2	-
chr12	103362961	103362962	m54284U_200704_135138/109709849/ccs_14259_2	1	+
chr12	103388651	103388832	m54284U_200126_091954/25952767/ccs_14261_105	1	+
chr12	103424598	103424599	m54284U_200627_185153/168558782/ccs_14265_2	1	-
chr12	103425757	103425911	m54284U_200704_135138/127010903/ccs_14266_1338	12	-
chr12	103434161	103434368	m54284U_200126_091954/61801162/ccs_14267_289	3	+
chr12	103440080	103440143	m54284U_200127_154514/93652691/ccs_14270_24	1	+
chr12	103457218	103457250	m54284U_200627_185153/45024869/ccs_14271_2	1	-
chr12	103532442	103532483	m54284U_200627_185153/38930567/ccs_14272_5	1	+
chr12	104751914	104752112	m54284U_200627_185153/111216834/ccs_14278_70	1	-
chr12	104925639	104925651	m54284U_200627_185153/145359300/ccs_14280_8	1	-
chr12	105010008	105010096	m54284U_200127_154514/84804055/ccs_14292_228	3	-
chr12	105031983	105031984	m54284U_200704_135138/75499048/ccs_14293_3	1	-
chr12	105032605	105032859	m54284U_200704_135138/173935418/ccs_14297_399	4	+
chr12	105040335	105040382	m54284U_200627_185153/23724845/ccs_14298_39	1	+
chr12	105563127	105563224	m54284U_200126_091954/115017360/ccs_14303_50	1	+
chr12	105602835	105602898	m54284U_200126_091954/42796024/ccs_14308_9	1	+
chr12	105603019	105603146	m54284U_200627_185153/178913550/ccs_14309_45	1	+
chr12	105646822	105646864	m54284U_200704_135138/17039485/ccs_14312_4	1	-
chr12	105652104	105652156	m54284U_200627_185153/129764171/ccs_14314_10	1	-
chr12	105658328	105658340	m54284U_200627_185153/49350727/ccs_14315_3	1	-
chr12	105685168	105685305	m54284U_200127_154514/96536522/ccs_14321_31	1	-
chr12	105685344	105685434	m54284U_200627_185153/170721448/ccs_14322_452	5	+
chr12	105784592	105784896	m54284U_200627_185153/168493689/ccs_14327_1866	17	+
chr12	106010160	106010384	m54284U_200126_091954/125108267/ccs_14331_501	5	+
chr12	108107211	108107218	m54284U_200627_185153/142542663/ccs_14336_2	1	-
chr12	108107352	108107380	m54284U_200627_185153/53872609/ccs_14337_2	1	-
chr12	108107455	108107485	m54284U_200627_185153/14025078/ccs_14338_3	1	-
chr12	108135787	108135975	m54284U_200704_135138/120064481/ccs_14341_18	1	-
chr12	108179173	108179381	m54284U_200127_154514/75565562/ccs_14343_1264	12	-
chr12	108275064	108275083	m54284U_200704_135138/134219081/ccs_14346_2	1	-
chr12	108275349	108275445	m54284U_200627_185153/129828380/ccs_14347_14	1	-
chr12	108305996	108306047	m54284U_200704_135138/22022110/ccs_14349_8	1	+
chr12	108306225	108306397	m54284U_200704_135138/102107935/ccs_14350_26	1	+
chr12	108306475	108306569	m54284U_200126_091954/138676868/ccs_14351_16	1	+
chr12	108328133	108328144	m54284U_200627_185153/145687754/ccs_14353_2	1	+
chr12	108329386	108329400	m54284U_200704_135138/101385632/ccs_14354_2	1	+
chr12	108334335	108334424	m54284U_200627_185153/54986548/ccs_14355_20	1	+
chr12	108370961	108371306	m54284U_200127_154514/129171980/ccs_14356_464	5	+
chr12	108422999	108423221	m54284U_200127_154514/109971341/ccs_14357_718	7	+
chr12	108554708	108554825	m54284U_200627_185153/162400570/ccs_14360_13	1	+
chr12	108554896	108555001	m54284U_200627_185153/113117835/ccs_14361_31	1	+
chr12	108555078	108555087	m54284U_200126_091954/42336358/ccs_14362_3	1	+
chr12	108676173	108676180	m54284U_200704_135138/174588986/ccs_14364_2	1	+
chr12	108792551	108792563	m54284U_200704_135138/13895859/ccs_14366_3	1	-
chr12	108792677	108792733	m54284U_200704_135138/48955586/ccs_14367_7	1	-
chr12	108793084	108793130	m54284U_200704_135138/109838396/ccs_14369_2	1	+
chr12	108793273	108793394	m54284U_200627_185153/119932569/ccs_14370_20	1	+
chr12	108793550	108793611	m54284U_200704_135138/136053340/ccs_14371_5	1	+
chr12	108793733	108793818	m54284U_200704_135138/34735502/ccs_14372_6	1	+
chr12	108793903	108794061	m54284U_200704_135138/109315658/ccs_14373_13	1	+
chr12	108833037	108833038	m54284U_200126_091954/37421962/ccs_14376_3	1	-
chr12	108835685	108835934	m54284U_200127_154514/61147196/ccs_14378_314	3	-
chr12	108836037	108836094	m54284U_200126_091954/67633654/ccs_14379_7	1	+
chr12	108867749	108867769	m54284U_200704_135138/95357076/ccs_14384_11	1	-
chr12	108881063	108881135	m54284U_200627_185153/99549218/ccs_14385_5	1	-
chr12	108888401	108888551	m54284U_200126_091954/58787106/ccs_14387_46	1	-
chr12	108893421	108893462	m54284U_200704_135138/126943881/ccs_14388_7	1	-
chr12	108894089	108894178	m54284U_200126_091954/39583957/ccs_14389_2691	24	-
chr12	109894550	109894578	m54284U_200704_135138/72288581/ccs_14396_2	1	-
chr12	109895076	109895133	m54284U_200704_135138/81331997/ccs_14397_3	1	-
chr12	110316334	110316339	m54284U_200627_185153/19792181/ccs_14398_4	1	+
chr12	110447092	110447341	m54284U_200704_135138/163121624/ccs_14399_34	1	+
chr12	110485633	110485685	m54284U_200704_135138/8585641/ccs_14401_4	1	-
chr12	110485707	110485933	m54284U_200127_154514/61409811/ccs_14402_613	6	+
chr12	110486236	110486238	m54284U_200704_135138/52757043/ccs_14403_2	1	-
chr12	110522629	110522665	m54284U_200704_135138/164102809/ccs_14404_8	1	+
chr12	110545805	110545812	m54284U_200627_185153/4589741/ccs_14405_3	1	+
chr12	110567737	110567746	m54284U_200704_135138/176818044/ccs_14406_3	1	+
chr12	110570759	110570795	m54284U_200627_185153/123210233/ccs_14407_2	1	+
chr12	110601389	110601497	m54284U_200627_185153/101910809/ccs_14409_21	1	+
chr12	110657909	110657922	m54284U_200627_185153/54461741/ccs_14419_2	1	+
chr12	110666593	110666597	m54284U_200704_135138/137430496/ccs_14423_7	1	+
chr12	110666812	110666843	m54284U_200127_154514/155976302/ccs_14424_20	1	+
chr12	110691621	110691642	m54284U_200627_185153/169413280/ccs_14426_2	1	-
chr12	110694282	110694344	m54284U_200704_135138/179437992/ccs_14428_5	1	-
chr12	110694625	110694703	m54284U_200704_135138/179111080/ccs_14429_35	1	-
chr12	110695073	110695121	m54284U_200704_135138/12649899/ccs_14430_23	1	-
chr12	110695227	110695298	m54284U_200627_185153/166856822/ccs_14431_6	1	-
chr12	110695364	110695373	m54284U_200704_135138/63047345/ccs_14432_4	1	-
chr12	110695589	110695682	m54284U_200704_135138/18744416/ccs_14433_18	1	-
chr12	110696258	110696458	m54284U_200627_185153/160367918/ccs_14435_474	5	-
chr12	110737918	110738244	m54284U_200704_135138/172884929/ccs_14436_590	6	+
chr12	110840897	110840984	m54284U_200704_135138/116459867/ccs_14441_19	1	-
chr12	110850273	110850320	m54284U_200704_135138/120258608/ccs_14442_17	1	+
chr12	110858860	110858956	m54284U_200704_135138/117966840/ccs_14444_275	3	-
chr12	110859451	110859476	m54284U_200627_185153/130221846/ccs_14445_3	1	-
chr12	110889083	110889156	m54284U_200126_091954/127141492/ccs_14455_473	5	-
chr12	110898077	110898121	m54284U_200704_135138/89917605/ccs_14458_20	1	+
chr12	110976678	110976679	m54284U_200627_185153/46006663/ccs_14460_2	1	-
chr12	110976750	110976754	m54284U_200627_185153/134152625/ccs_14461_2	1	-
chr12	110977308	110977313	m54284U_200704_135138/13959696/ccs_14465_2	1	-
chr12	110978032	110978052	m54284U_200704_135138/144968460/ccs_14466_4	1	-
chr12	110978617	110978683	m54284U_200704_135138/16910585/ccs_14467_8	1	-
chr12	110978922	110979093	m54284U_200627_185153/117508510/ccs_14468_289	3	-
chr12	111039357	111039510	m54284U_200627_185153/3017565/ccs_14469_40	1	+
chr12	111039805	111039849	m54284U_200704_135138/99617089/ccs_14471_6	1	+
chr12	111166293	111166542	m54284U_200127_154514/130287505/ccs_14472_33	1	+
chr12	111293081	111293110	m54284U_200704_135138/154339338/ccs_14474_3	1	-
chr12	111293334	111293348	m54284U_200627_185153/25102821/ccs_14475_2	1	-
chr12	111293441	111293534	m54284U_200627_185153/113838677/ccs_14476_5	1	-
chr12	111293653	111293655	m54284U_200704_135138/129501932/ccs_14477_3	1	-
chr12	111293793	111293794	m54284U_200704_135138/105187346/ccs_14478_3	1	-
chr12	111293856	111293870	m54284U_200627_185153/114688284/ccs_14479_3	1	-
chr12	111294041	111294179	m54284U_200704_135138/24051906/ccs_14480_16	1	-
chr12	111299286	111299287	m54284U_200127_154514/32180967/ccs_14482_2	1	-
chr12	111377344	111377389	m54284U_200127_154514/145033867/ccs_14483_3	1	-
chr12	111377486	111377552	m54284U_200704_135138/64031401/ccs_14484_4	1	-
chr12	111429200	111429321	m54284U_200704_135138/145032896/ccs_14488_16	1	+
chr12	111442574	111442693	m54284U_200126_091954/138740150/ccs_14491_113	2	+
chr12	111444295	111444308	m54284U_200704_135138/110166468/ccs_14492_6	1	+
chr12	111448007	111448080	m54284U_200704_135138/84017450/ccs_14497_19	1	+
chr12	111449625	111449651	m54284U_200126_091954/145162408/ccs_14501_8	1	+
chr12	111450685	111450718	m54284U_200127_154514/32178411/ccs_14502_6	1	+
chr12	111453417	111453531	m54284U_200704_135138/71435752/ccs_14503_10	1	+
chr12	111453702	111453933	m54284U_200704_135138/113509257/ccs_14505_39	1	+
chr12	111454120	111454176	m54284U_200704_135138/90901228/ccs_14507_6	1	+
chr12	111454666	111454717	m54284U_200627_185153/123338919/ccs_14510_8	1	+
chr12	111454849	111454892	m54284U_200127_154514/18940821/ccs_14511_3	1	+
chr12	111538135	111538242	m54284U_200704_135138/7537865/ccs_14514_2627	24	+
chr12	111546472	111546508	m54284U_200627_185153/9766588/ccs_14534_4	1	+
chr12	111574291	111574331	m54284U_200126_091954/103351947/ccs_14535_2	1	-
chr12	111574477	111574679	m54284U_200704_135138/77597386/ccs_14536_586	6	+
chr12	111669471	111669745	m54284U_200627_185153/158599629/ccs_14539_36	1	-
chr12	111669890	111670006	m54284U_200627_185153/144444103/ccs_14540_11	1	-
chr12	111671907	111671919	m54284U_200704_135138/39062160/ccs_14541_2	1	-
chr12	111672238	111672336	m54284U_200704_135138/157812625/ccs_14542_2107	19	-
chr12	111678064	111678447	m54284U_200704_135138/151914819/ccs_14543_590	6	+
chr12	111713036	111713264	m54284U_200704_135138/172624701/ccs_14556_803	8	-
chr12	111713256	111713404	m54284U_200127_154514/95748550/ccs_14558_278	3	+
chr12	111758532	111759015	m54284U_200126_091954/90178309/ccs_14566_2680	24	+
chr12	111806006	111806036	m54284U_200127_154514/161874351/ccs_14585_4	1	+
chr12	111814158	111814274	m54284U_200704_135138/30149272/ccs_14587_559	5	+
chr12	111961545	111961546	m54284U_200704_135138/94177620/ccs_14593_3	1	-
chr12	111962457	111962458	m54284U_200627_185153/87294224/ccs_14594_2	1	-
chr12	111966750	111966791	m54284U_200627_185153/169805185/ccs_14596_2	1	-
chr12	111966941	111967077	m54284U_200704_135138/91621355/ccs_14597_460	5	-
chr12	112516739	112516748	m54284U_200126_091954/71697294/ccs_14605_7	1	-
chr12	112588788	112588836	m54284U_200627_185153/161417004/ccs_14606_2	1	+
chr12	112604538	112604539	m54284U_200704_135138/128256397/ccs_14607_2	1	+
chr12	112604720	112604764	m54284U_200627_185153/40110085/ccs_14608_4	1	+
chr12	112620019	112620293	m54284U_200704_135138/168364589/ccs_14614_1048	10	+
chr12	112644817	112644998	m54284U_200127_154514/126224582/ccs_14617_374	4	+
chr12	112674016	112674479	m54284U_200627_185153/173868751/ccs_14630_4018	36	-
chr12	112678779	112678899	m54284U_200704_135138/169282287/ccs_14633_17	1	+
chr12	112744730	112745189	m54284U_200704_135138/136249362/ccs_14641_127	2	+
chr12	112772348	112772423	m54284U_200627_185153/45549282/ccs_14646_6	1	-
chr12	112773109	112773278	m54284U_200627_185153/155124371/ccs_14648_14	1	-
chr12	112773472	112773482	m54284U_200627_185153/169806034/ccs_14649_3	1	-
chr12	112775270	112775271	m54284U_200704_135138/79953999/ccs_14656_9	1	-
chr12	112775884	112775888	m54284U_200126_091954/95551517/ccs_14658_2	1	-
chr12	112776010	112776037	m54284U_200627_185153/85852634/ccs_14659_3	1	-
chr12	112776239	112776265	m54284U_200627_185153/84740104/ccs_14660_3	1	-
chr12	112776364	112776387	m54284U_200704_135138/69862623/ccs_14661_4	1	-
chr12	112776476	112776530	m54284U_200127_154514/131925618/ccs_14662_4	1	-
chr12	112776790	112776925	m54284U_200704_135138/38602430/ccs_14663_5	1	-
chr12	112777023	112777085	m54284U_200627_185153/173606229/ccs_14664_4	1	-
chr12	112777372	112777382	m54284U_200704_135138/153159552/ccs_14665_2	1	-
chr12	112795671	112795851	m54284U_200704_135138/8260081/ccs_14667_28	1	-
chr12	112795934	112796019	m54284U_200704_135138/37683345/ccs_14668_11	1	-
chr12	112797131	112797143	m54284U_200704_135138/9308594/ccs_14669_2	1	-
chr12	112797652	112797746	m54284U_200704_135138/41749314/ccs_14670_7	1	-
chr12	112808870	112809000	m54284U_200126_091954/77465082/ccs_14672_145	2	+
chr12	112809152	112809398	m54284U_200126_091954/1770809/ccs_14673_183	2	+
chr12	112816101	112816129	m54284U_200704_135138/179111267/ccs_14677_10	1	+
chr12	112828868	112829175	m54284U_200127_154514/138412103/ccs_14685_617	6	-
chr12	112829266	112829534	m54284U_200704_135138/44173071/ccs_14686_499	5	-
chr12	112914012	112914013	m54284U_200704_135138/106957571/ccs_14690_2	1	-
chr12	112915243	112915275	m54284U_200627_185153/89655727/ccs_14691_2	1	-
chr12	112916679	112916753	m54284U_200627_185153/80085922/ccs_14693_12	1	-
chr12	112928968	112929175	m54284U_200126_091954/55510965/ccs_14698_12	1	-
chr12	112929472	112929595	m54284U_200627_185153/2754531/ccs_14699_34	1	-
chr12	112929732	112929830	m54284U_200704_135138/70387233/ccs_14700_19	1	-
chr12	112939164	112939283	m54284U_200127_154514/70648879/ccs_14703_32	1	-
chr12	112942048	112942162	m54284U_200704_135138/91620073/ccs_14706_153	2	-
chr12	112960305	112960360	m54284U_200704_135138/137232496/ccs_14707_3	1	-
chr12	112970138	112970155	m54284U_200704_135138/84347714/ccs_14709_15	1	-
chr12	112976477	112976681	m54284U_200627_185153/853424/ccs_14712_198	2	+
chr12	113000380	113000457	m54284U_200704_135138/135398510/ccs_14719_32	1	-
chr12	113014404	113014607	m54284U_200127_154514/104335626/ccs_14722_84	1	+
chr12	113023338	113023383	m54284U_200127_154514/16321232/ccs_14724_5	1	+
chr12	113098214	113098410	m54284U_200127_154514/114362643/ccs_14732_37	1	+
chr12	113126822	113126826	m54284U_200704_135138/6358240/ccs_14733_2	1	+
chr12	113140426	113140763	m54284U_200627_185153/76547124/ccs_14738_4676	42	+
chr12	113151998	113152129	m54284U_200627_185153/94307080/ccs_14749_1514	14	+
chr12	113156372	113156482	m54284U_200126_091954/164889464/ccs_14752_258	3	+
chr12	113185870	113185958	m54284U_200704_135138/70058751/ccs_14753_144	2	+
chr12	113264566	113264577	m54284U_200627_185153/26282109/ccs_14754_3	1	-
chr12	113422538	113422545	m54284U_200627_185153/81921900/ccs_14760_12	1	-
chr12	113422654	113422733	m54284U_200704_135138/81922114/ccs_14761_24	1	-
chr12	113424634	113424813	m54284U_200704_135138/125765547/ccs_14764_34	1	-
chr12	113425057	113425123	m54284U_200627_185153/49744619/ccs_14766_8	1	-
chr12	113425367	113425687	m54284U_200704_135138/99025362/ccs_14768_59	1	-
chr12	113426732	113426864	m54284U_200704_135138/111870169/ccs_14770_8	1	-
chr12	113427342	113427428	m54284U_200627_185153/31589421/ccs_14772_8	1	-
chr12	116047722	116047847	m54284U_200704_135138/61473368/ccs_14773_196	2	+
chr12	116207598	116207649	m54284U_200627_185153/90833792/ccs_14775_10	1	-
chr12	116234232	116234277	m54284U_200627_185153/141951507/ccs_14778_2	1	-
chr12	116248205	116248206	m54284U_200704_135138/6422816/ccs_14779_2	1	-
chr12	116262932	116263032	m54284U_200627_185153/180027447/ccs_14784_50	1	-
chr12	116281087	116281458	m54284U_200704_135138/105055309/ccs_14786_174	2	+
chr12	116371038	116371077	m54284U_200627_185153/81789688/ccs_14794_14	1	+
chr12	116372918	116372921	m54284U_200127_154514/15730305/ccs_14800_8	1	+
chr12	116405120	116405209	m54284U_200127_154514/120850735/ccs_14801_26	1	-
chr12	116405343	116405500	m54284U_200127_154514/30212563/ccs_14802_320	3	+
chr12	117153881	117153918	m54284U_200127_154514/34343448/ccs_14805_4	1	+
chr12	117843443	117843929	m54284U_200627_185153/75825269/ccs_14807_628	6	+
chr12	118301345	118301451	m54284U_200704_135138/132252995/ccs_14809_15	1	-
chr12	118847211	118847233	m54284U_200126_091954/178850061/ccs_14810_5	1	+
chr12	118848646	118848647	m54284U_200627_185153/111740511/ccs_14813_2	1	+
chr12	119238224	119238272	m54284U_200704_135138/45943222/ccs_14817_2	1	-
chr12	119261444	119261445	m54284U_200127_154514/111871250/ccs_14820_2	1	+
chr12	119262592	119262650	m54284U_200704_135138/47647462/ccs_14822_5	1	+
chr12	119262706	119262709	m54284U_200704_135138/146735345/ccs_14823_3	1	+
chr13	3538023	3538329	m54284U_200704_135138/83952471/ccs_14827_6141	55	+
chr13	3574081	3574100	m54284U_200627_185153/160104498/ccs_14832_2	1	-
chr13	3611008	3611136	m54284U_200126_091954/129433952/ccs_14835_33	1	-
chr13	3634039	3634153	m54284U_200627_185153/45287002/ccs_14837_77	1	+
chr13	3893458	3893583	m54284U_200127_154514/34605697/ccs_14840_552	5	-
chr13	3903544	3903585	m54284U_200126_091954/50135475/ccs_14841_2	1	-
chr13	3918145	3918218	m54284U_200627_185153/71238963/ccs_14842_66	1	-
chr13	4191164	4191221	m54284U_200627_185153/56821774/ccs_14844_23	1	+
chr13	4609129	4609203	m54284U_200127_154514/154274613/ccs_14846_88	1	-
chr13	5861460	5861708	m54284U_200627_185153/137364715/ccs_14847_1126	10	+
chr13	5887106	5887122	m54284U_200704_135138/102370132/ccs_14849_4	1	+
chr13	6548114	6548224	m54284U_200127_154514/66063017/ccs_14851_771	7	+
chr13	6648628	6648814	m54284U_200126_091954/16253278/ccs_14863_785	7	-
chr13	8289928	8289929	m54284U_200704_135138/86900961/ccs_14864_2	1	-
chr13	8870943	8871068	m54284U_200126_091954/164431973/ccs_14867_134	2	-
chr13	8871691	8871741	m54284U_200704_135138/13765339/ccs_14868_22	1	-
chr13	8885549	8885687	m54284U_200704_135138/35980719/ccs_14869_206	2	+
chr13	8885901	8886018	m54284U_200127_154514/175441628/ccs_14871_1034	10	+
chr13	8995976	8996100	m54284U_200704_135138/35259422/ccs_14881_1351	12	-
chr13	9093880	9093999	m54284U_200627_185153/106367625/ccs_14886_146	2	+
chr13	9170651	9170711	m54284U_200627_185153/132777708/ccs_14892_10	1	+
chr13	9170777	9171127	m54284U_200126_091954/154272310/ccs_14893_62	1	+
chr13	9171309	9171315	m54284U_200627_185153/16515698/ccs_14894_9	1	+
chr13	9171382	9171453	m54284U_200627_185153/144310651/ccs_14895_24	1	+
chr13	9172188	9172239	m54284U_200627_185153/38994568/ccs_14900_15	1	+
chr13	9172866	9172871	m54284U_200704_135138/39453921/ccs_14904_9	1	+
chr13	9340592	9340614	m54284U_200704_135138/82447137/ccs_14906_4	1	+
chr13	9493102	9493107	m54284U_200627_185153/132515888/ccs_14907_7	1	+
chr13	9606405	9606406	m54284U_200704_135138/29557809/ccs_14910_2	1	+
chr13	9637103	9637117	m54284U_200627_185153/159580596/ccs_14912_2	1	+
chr13	9667194	9667205	m54284U_200126_091954/137890633/ccs_14915_3	1	+
chr13	9668049	9668056	m54284U_200627_185153/109577610/ccs_14916_9	1	+
chr13	9668594	9668598	m54284U_200704_135138/46007721/ccs_14918_2	1	+
chr13	9764366	9764490	m54284U_200627_185153/173869544/ccs_14924_282	3	-
chr13	9764748	9765009	m54284U_200627_185153/154404681/ccs_14925_259	3	-
chr13	9765129	9765327	m54284U_200126_091954/77857713/ccs_14926_72	1	-
chr13	12258050	12258194	m54284U_200627_185153/78055583/ccs_14931_180	2	-
chr13	12311425	12311465	m54284U_200704_135138/50790778/ccs_14938_55	1	-
chr13	12340399	12340879	m54284U_200704_135138/172294225/ccs_14945_1060	10	-
chr13	12341340	12341858	m54284U_200627_185153/111871471/ccs_14946_54	1	-
chr13	12395339	12395463	m54284U_200127_154514/131204902/ccs_14950_271	3	+
chr13	12440359	12440509	m54284U_200704_135138/129042510/ccs_14955_6	1	-
chr13	12440922	12440974	m54284U_200704_135138/82774379/ccs_14958_6	1	-
chr13	12448439	12448444	m54284U_200627_185153/123931279/ccs_14959_2	1	-
chr13	12461382	12461601	m54284U_200704_135138/105908367/ccs_14962_498	5	-
chr13	12565863	12565910	m54284U_200127_154514/178914309/ccs_14963_44	1	+
chr13	12650250	12650466	m54284U_200126_091954/158926078/ccs_14965_453	5	-
chr13	12702258	12702349	m54284U_200126_091954/66258353/ccs_14968_16	1	+
chr13	12792012	12792017	m54284U_200126_091954/24380619/ccs_14970_16	1	-
chr13	12800072	12800277	m54284U_200127_154514/45678979/ccs_14971_89	1	-
chr13	13005346	13005583	m54284U_200126_091954/98240660/ccs_14973_646	6	-
chr13	13232902	13232968	m54284U_200127_154514/17630592/ccs_14975_34	1	-
chr13	13393226	13393754	m54284U_200127_154514/118293861/ccs_14978_684	7	-
chr13	13437489	13437750	m54284U_200126_091954/96405878/ccs_14979_402	4	+
chr13	13590349	13590431	m54284U_200127_154514/50791132/ccs_14995_8	1	+
chr13	13674391	13674396	m54284U_200704_135138/146146814/ccs_14996_2	1	+
chr13	13954515	13954894	m54284U_200627_185153/132252257/ccs_14999_479	5	+
chr13	13995160	13995209	m54284U_200627_185153/128975545/ccs_15006_2	1	+
chr13	14039564	14039714	m54284U_200126_091954/130417915/ccs_15011_407	4	-
chr13	14063249	14063440	m54284U_200704_135138/104465461/ccs_15014_263	3	-
chr13	14063751	14063942	m54284U_200627_185153/114688030/ccs_15015_138	2	+
chr13	14610511	14610596	m54284U_200627_185153/59246592/ccs_15020_5	1	-
chr13	14612957	14613100	m54284U_200627_185153/117639435/ccs_15021_216	2	-
chr13	14613237	14613295	m54284U_200704_135138/54526103/ccs_15022_1128	11	+
chr13	14630235	14630333	m54284U_200127_154514/101649109/ccs_15025_315	3	+
chr13	15463847	15463893	m54284U_200627_185153/11143156/ccs_15027_2	1	+
chr13	15725048	15725091	m54284U_200127_154514/118622144/ccs_15029_2	1	+
chr13	15725163	15725188	m54284U_200704_135138/79431864/ccs_15030_2	1	+
chr13	15725425	15725427	m54284U_200126_091954/125306166/ccs_15031_2	1	+
chr13	15726211	15726238	m54284U_200126_091954/85657681/ccs_15034_2	1	+
chr13	15726576	15726601	m54284U_200627_185153/103155685/ccs_15035_4	1	+
chr13	15726951	15726955	m54284U_200627_185153/136186004/ccs_15037_2	1	+
chr13	15727653	15727678	m54284U_200704_135138/168495146/ccs_15039_3	1	+
chr13	16011930	16012128	m54284U_200704_135138/102171190/ccs_15041_21	1	+
chr13	16014401	16014510	m54284U_200127_154514/79300183/ccs_15043_333	3	+
chr13	16026417	16026421	m54284U_200704_135138/143787534/ccs_15044_3	1	+
chr13	17695159	17695225	m54284U_200627_185153/100534619/ccs_15046_23	1	+
chr13	17695418	17695474	m54284U_200627_185153/171836014/ccs_15047_67	1	+
chr13	17697015	17697021	m54284U_200627_185153/179568824/ccs_15050_19	1	+
chr13	17803467	17803733	m54284U_200627_185153/59443909/ccs_15055_123	2	-
chr13	17804124	17804187	m54284U_200627_185153/1114756/ccs_15057_9	1	-
chr13	17882050	17882152	m54284U_200627_185153/134744615/ccs_15064_26	1	-
chr13	17944035	17944247	m54284U_200627_185153/39518384/ccs_15066_776	7	-
chr13	17991699	17991700	m54284U_200704_135138/83757728/ccs_15069_2	1	-
chr13	17993266	17993360	m54284U_200126_091954/130089769/ccs_15071_367	4	-
chr13	18717270	18717322	m54284U_200127_154514/51118213/ccs_15073_861	8	+
chr13	19395725	19395824	m54284U_200126_091954/148897852/ccs_15076_421	4	-
chr13	19619329	19619871	m54284U_200126_091954/47056190/ccs_15077_1397	13	-
chr13	19623174	19623202	m54284U_200704_135138/139591958/ccs_15080_29	1	+
chr13	20090589	20090606	m54284U_200704_135138/32966680/ccs_15083_3	1	+
chr13	20182453	20182500	m54284U_200704_135138/70844937/ccs_15084_5	1	+
chr13	20182589	20182616	m54284U_200704_135138/26282232/ccs_15085_2	1	+
chr13	21180126	21180568	m54284U_200704_135138/70911456/ccs_15091_2296	21	+
chr13	21362807	21362976	m54284U_200126_091954/80806709/ccs_15095_172	2	+
chr13	21363953	21363981	m54284U_200127_154514/129630913/ccs_15098_2	1	+
chr13	21402520	21402756	m54284U_200627_185153/34932054/ccs_15104_382	4	-
chr13	21441028	21441066	m54284U_200127_154514/34406408/ccs_15105_11	1	-
chr13	21444027	21444032	m54284U_200704_135138/74187780/ccs_15107_2	1	+
chr13	21445149	21445150	m54284U_200126_091954/156567822/ccs_15108_3	1	+
chr13	21453669	21453762	m54284U_200704_135138/72878594/ccs_15110_44	1	-
chr13	21501084	21501175	m54284U_200704_135138/155322796/ccs_15112_23	1	-
chr13	21501248	21501283	m54284U_200627_185153/2491126/ccs_15113_3	1	-
chr13	21501423	21501451	m54284U_200704_135138/50266210/ccs_15114_6	1	-
chr13	21531059	21531124	m54284U_200704_135138/93978904/ccs_15115_19	1	-
chr13	21717625	21717628	m54284U_200127_154514/129696342/ccs_15116_3	1	+
chr13	21780625	21780626	m54284U_200704_135138/178783867/ccs_15118_3	1	-
chr13	21810430	21810508	m54284U_200627_185153/65865260/ccs_15120_162	2	+
chr13	21832196	21832198	m54284U_200627_185153/156041816/ccs_15123_2	1	-
chr13	21833185	21833209	m54284U_200127_154514/139332239/ccs_15124_3	1	-
chr13	21833471	21833564	m54284U_200126_091954/156566056/ccs_15126_186	2	-
chr13	21945052	21945151	m54284U_200127_154514/169608564/ccs_15127_43	1	+
chr13	21945266	21945370	m54284U_200126_091954/154928377/ccs_15128_17	1	+
chr13	22006431	22006449	m54284U_200127_154514/65406192/ccs_15130_5	1	-
chr13	22035839	22035844	m54284U_200127_154514/6161565/ccs_15131_5	1	+
chr13	22040733	22040783	m54284U_200704_135138/65011839/ccs_15132_10	1	-
chr13	22041362	22041364	m54284U_200704_135138/104597902/ccs_15133_5	1	-
chr13	22043198	22043201	m54284U_200127_154514/47056729/ccs_15135_2	1	+
chr13	23368946	23369011	m54284U_200627_185153/56361689/ccs_15136_31	1	-
chr13	23369126	23369272	m54284U_200627_185153/166724365/ccs_15137_350	4	-
chr13	23423804	23423905	m54284U_200126_091954/150864213/ccs_15139_205	2	-
chr13	23531019	23531094	m54284U_200704_135138/39651898/ccs_15142_11	1	+
chr13	23571157	23571160	m54284U_200704_135138/87492668/ccs_15146_3	1	-
chr13	23571385	23571398	m54284U_200627_185153/34865425/ccs_15147_3	1	+
chr13	23581564	23581567	m54284U_200627_185153/141164799/ccs_15149_2	1	+
chr13	23622548	23622561	m54284U_200704_135138/148177792/ccs_15150_10	1	-
chr13	23684198	23684223	m54284U_200627_185153/176161588/ccs_15152_125	2	+
chr13	23684455	23684477	m54284U_200627_185153/156566475/ccs_15154_24	1	+
chr13	23684572	23684579	m54284U_200627_185153/100466689/ccs_15155_7	1	+
chr13	23692368	23692373	m54284U_200126_091954/168822619/ccs_15157_4	1	+
chr13	23698458	23698459	m54284U_200627_185153/68551126/ccs_15158_2	1	-
chr13	23710800	23710892	m54284U_200704_135138/98371435/ccs_15159_12	1	-
chr13	23738803	23738900	m54284U_200627_185153/11864531/ccs_15160_95	1	+
chr13	23739094	23739340	m54284U_200704_135138/163318328/ccs_15162_25	1	+
chr13	23740052	23740118	m54284U_200704_135138/60687548/ccs_15166_8	1	+
chr13	24280717	24280763	m54284U_200704_135138/74253377/ccs_15174_4	1	-
chr13	24280937	24281036	m54284U_200627_185153/65472939/ccs_15175_15	1	-
chr13	24638676	24638763	m54284U_200704_135138/171443152/ccs_15178_9	1	+
chr13	24731592	24731594	m54284U_200627_185153/76155012/ccs_15182_2	1	+
chr13	24761451	24761496	m54284U_200627_185153/82641772/ccs_15185_5	1	-
chr13	24761863	24761968	m54284U_200126_091954/37815235/ccs_15186_140	2	-
chr13	24801981	24801997	m54284U_200126_091954/52365958/ccs_15190_19	1	+
chr13	24802093	24802254	m54284U_200704_135138/20450088/ccs_15191_75	1	+
chr13	24802509	24802652	m54284U_200704_135138/146279126/ccs_15193_241	3	+
chr13	24802823	24803282	m54284U_200127_154514/125699613/ccs_15195_190	2	+
chr13	24803385	24803430	m54284U_200704_135138/66390657/ccs_15196_28	1	+
chr13	24831268	24831614	m54284U_200627_185153/89784860/ccs_15198_230	3	-
chr13	24831635	24831749	m54284U_200127_154514/49940464/ccs_15199_320	3	+
chr13	24937557	24937704	m54284U_200127_154514/60295202/ccs_15202_81	1	-
chr13	25020126	25020376	m54284U_200127_154514/134285261/ccs_15204_309	3	-
chr13	26492512	26492531	m54284U_200704_135138/128124486/ccs_15206_8	1	+
chr13	26492700	26492708	m54284U_200627_185153/124519197/ccs_15207_33	1	+
chr13	28257593	28258056	m54284U_200126_091954/176031630/ccs_15209_162	2	+
chr13	28419942	28420002	m54284U_200627_185153/15861637/ccs_15210_5	1	-
chr13	28885312	28885415	m54284U_200127_154514/75825653/ccs_15213_9	1	-
chr13	28950629	28950683	m54284U_200704_135138/37096247/ccs_15221_24	1	-
chr13	28950768	28951015	m54284U_200704_135138/85393753/ccs_15222_30	1	-
chr13	28951117	28951168	m54284U_200126_091954/8323524/ccs_15223_35	1	-
chr13	28951339	28951459	m54284U_200127_154514/11666644/ccs_15224_62	1	-
chr13	28952875	28953169	m54284U_200704_135138/50332795/ccs_15232_106	1	-
chr13	28953550	28953731	m54284U_200704_135138/140642062/ccs_15235_467	5	-
chr13	29855564	29855686	m54284U_200126_091954/77529627/ccs_15239_254	3	-
chr13	29984301	29984380	m54284U_200627_185153/2951513/ccs_15240_6	1	-
chr13	29985420	29985436	m54284U_200127_154514/58786890/ccs_15241_2	1	-
chr13	29985769	29985801	m54284U_200704_135138/119931097/ccs_15242_2	1	-
chr13	29985993	29986055	m54284U_200627_185153/19728571/ccs_15243_23	1	-
chr13	30136467	30136700	m54284U_200126_091954/118949123/ccs_15246_523	5	+
chr13	30545053	30545399	m54284U_200704_135138/14223873/ccs_15248_2000	18	-
chr13	30974025	30974135	m54284U_200127_154514/41028151/ccs_15256_387	4	-
chr13	31558127	31558327	m54284U_200704_135138/55838653/ccs_15258_53	1	+
chr13	31558757	31558803	m54284U_200126_091954/57672389/ccs_15260_2	1	+
chr13	31558980	31558986	m54284U_200704_135138/169083527/ccs_15261_4	1	+
chr13	31559216	31559223	m54284U_200704_135138/111085828/ccs_15263_3	1	+
chr13	31560056	31560081	m54284U_200627_185153/25232370/ccs_15268_3	1	+
chr13	31625668	31625802	m54284U_200704_135138/11927595/ccs_15272_20	1	+
chr13	31625893	31625967	m54284U_200627_185153/170657677/ccs_15273_15	1	+
chr13	31626038	31626211	m54284U_200127_154514/72092196/ccs_15274_42	1	+
chr13	31626315	31626406	m54284U_200704_135138/59966391/ccs_15275_6	1	+
chr13	31626651	31626729	m54284U_200627_185153/134938734/ccs_15277_7	1	+
chr13	31626845	31627018	m54284U_200627_185153/147786044/ccs_15278_18	1	+
chr13	31806601	31806642	m54284U_200704_135138/152371668/ccs_15279_9	1	+
chr13	31807092	31807095	m54284U_200627_185153/115476753/ccs_15281_2	1	+
chr13	31807172	31807238	m54284U_200627_185153/120325933/ccs_15282_17	1	+
chr13	31807308	31807311	m54284U_200704_135138/124324132/ccs_15283_6	1	+
chr13	31807394	31807491	m54284U_200627_185153/114101011/ccs_15284_19	1	+
chr13	31807650	31807654	m54284U_200627_185153/21628811/ccs_15285_2	1	+
chr13	31807765	31807876	m54284U_200627_185153/6096463/ccs_15286_19	1	+
chr13	31807955	31807961	m54284U_200704_135138/117312336/ccs_15287_2	1	+
chr13	31808101	31808147	m54284U_200627_185153/87558994/ccs_15288_2	1	+
chr13	31808385	31808393	m54284U_200627_185153/37947510/ccs_15289_5	1	+
chr13	31808835	31808858	m54284U_200627_185153/62196058/ccs_15291_5	1	+
chr13	31809395	31809396	m54284U_200704_135138/77793853/ccs_15293_4	1	+
chr13	31810459	31810465	m54284U_200627_185153/78972561/ccs_15296_3	1	+
chr13	32338505	32338791	m54284U_200704_135138/94175695/ccs_15297_409	4	-
chr13	32776405	32776421	m54284U_200704_135138/71697735/ccs_15298_2	1	-
chr13	32801997	32802656	m54284U_200127_154514/11209152/ccs_15300_1153	11	+
chr13	32851162	32851197	m54284U_200704_135138/132973470/ccs_15308_800	8	-
chr13	32939266	32939326	m54284U_200627_185153/46008090/ccs_15309_7	1	-
chr13	32965227	32965319	m54284U_200627_185153/46860289/ccs_15311_15	1	+
chr13	32965501	32965509	m54284U_200127_154514/68420759/ccs_15312_11	1	+
chr13	33004477	33004651	m54284U_200704_135138/65932092/ccs_15314_161	2	+
chr13	33027413	33027545	m54284U_200627_185153/38406186/ccs_15317_46	1	+
chr13	33078487	33078534	m54284U_200704_135138/154733272/ccs_15318_4	1	+
chr13	33078605	33078673	m54284U_200627_185153/101056784/ccs_15319_8	1	+
chr13	33193504	33193523	m54284U_200704_135138/74908990/ccs_15320_3	1	+
chr13	33250577	33250601	m54284U_200704_135138/120850548/ccs_15323_2	1	+
chr13	33484786	33484790	m54284U_200627_185153/138873383/ccs_15327_4	1	+
chr13	33485751	33485796	m54284U_200627_185153/161874178/ccs_15328_4	1	+
chr13	33935635	33935887	m54284U_200704_135138/79496780/ccs_15336_255	3	-
chr13	33935941	33936123	m54284U_200627_185153/49283700/ccs_15338_3148	28	-
chr13	33964645	33964780	m54284U_200127_154514/113903067/ccs_15342_329	3	+
chr13	33965717	33965780	m54284U_200627_185153/119408644/ccs_15344_4	1	-
chr13	34002351	34002558	m54284U_200704_135138/110362940/ccs_15350_441	4	+
chr13	34002689	34002810	m54284U_200704_135138/45024222/ccs_15351_88	1	-
chr13	34037603	34037707	m54284U_200704_135138/115081991/ccs_15355_102	1	+
chr13	34077891	34078040	m54284U_200126_091954/60099183/ccs_15357_8699	78	-
chr13	34130206	34130527	m54284U_200704_135138/48104230/ccs_15358_377	4	-
chr13	34162957	34163111	m54284U_200704_135138/128976446/ccs_15360_130	2	+
chr13	34345209	34345280	m54284U_200704_135138/50399956/ccs_15365_7	1	-
chr13	34652634	34652685	m54284U_200126_091954/3147982/ccs_15368_7	1	-
chr13	34652912	34653106	m54284U_200627_185153/170263696/ccs_15370_14	1	-
chr13	34875460	34875677	m54284U_200126_091954/36242832/ccs_15372_339	4	+
chr13	34905881	34905939	m54284U_200126_091954/84607335/ccs_15375_17	1	+
chr13	34993968	34994263	m54284U_200627_185153/148638354/ccs_15376_614	6	-
chr13	35741670	35741823	m54284U_200627_185153/99418839/ccs_15378_40	1	+
chr13	35906322	35906382	m54284U_200627_185153/81266610/ccs_15380_107	1	-
chr13	35991525	35991549	m54284U_200627_185153/50987265/ccs_15381_8	1	-
chr13	36117514	36117553	m54284U_200704_135138/5374647/ccs_15387_4	1	-
chr13	36117752	36117941	m54284U_200627_185153/58787206/ccs_15389_334	3	+
chr13	36734375	36734545	m54284U_200127_154514/102631801/ccs_15396_119	2	-
chr13	37588808	37588905	m54284U_200704_135138/166201422/ccs_15403_13	1	-
chr13	37666567	37666570	m54284U_200627_185153/45288279/ccs_15404_2	1	-
chr13	37826065	37826106	m54284U_200127_154514/53152143/ccs_15407_4	1	+
chr13	37931615	37931656	m54284U_200704_135138/83363087/ccs_15410_4	1	+
chr13	37931861	37931866	m54284U_200704_135138/144966964/ccs_15411_4	1	+
chr13	37932329	37932394	m54284U_200627_185153/87425436/ccs_15413_3	1	+
chr13	37947374	37947387	m54284U_200127_154514/21627933/ccs_15414_2	1	+
chr13	37949084	37949088	m54284U_200704_135138/53020991/ccs_15416_2	1	+
chr13	37949657	37949670	m54284U_200627_185153/104465376/ccs_15418_7	1	+
chr13	37950169	37950195	m54284U_200627_185153/3146347/ccs_15420_3	1	+
chr13	37950407	37950478	m54284U_200704_135138/4851086/ccs_15421_17	1	+
chr13	37950555	37950667	m54284U_200704_135138/24576525/ccs_15422_15	1	+
chr13	37951120	37951164	m54284U_200704_135138/113968301/ccs_15424_32	1	+
chr13	37951895	37951896	m54284U_200627_185153/19071444/ccs_15426_2	1	+
chr13	37994023	37994262	m54284U_200126_091954/18874377/ccs_15431_3522	32	-
chr13	38036954	38036969	m54284U_200126_091954/127534328/ccs_15432_2	1	-
chr13	38037105	38037155	m54284U_200627_185153/79037139/ccs_15433_13	1	-
chr13	38037212	38037405	m54284U_200126_091954/177080273/ccs_15434_503	5	+
chr13	38204923	38204994	m54284U_200704_135138/84870817/ccs_15438_64	1	+
chr13	38221332	38221336	m54284U_200627_185153/172492588/ccs_15441_4	1	+
chr13	38345089	38345155	m54284U_200704_135138/174785048/ccs_15442_16	1	+
chr13	38346056	38346114	m54284U_200627_185153/15795575/ccs_15446_4	1	+
chr13	38527831	38527945	m54284U_200704_135138/161482136/ccs_15457_54	1	-
chr13	38528223	38528545	m54284U_200704_135138/329135/ccs_15458_4251	38	-
chr13	38635013	38635125	m54284U_200127_154514/5571821/ccs_15460_354	4	-
chr13	38658938	38659087	m54284U_200627_185153/138674241/ccs_15463_384	4	-
chr13	38960452	38960558	m54284U_200127_154514/167052215/ccs_15465_201	2	-
chr13	40917489	40918157	m54284U_200126_091954/84214318/ccs_15471_262	3	+
chr13	41000984	41001110	m54284U_200127_154514/6947058/ccs_15480_265	3	+
chr13	41001218	41001388	m54284U_200704_135138/170329568/ccs_15482_738	7	+
chr13	41016251	41016375	m54284U_200627_185153/169608763/ccs_15485_354	4	+
chr13	41022409	41022460	m54284U_200627_185153/100140387/ccs_15487_284	3	+
chr13	41249762	41250254	m54284U_200704_135138/138936696/ccs_15488_452	5	+
chr13	41358938	41359030	m54284U_200127_154514/42928293/ccs_15505_116	2	-
chr13	41605800	41605953	m54284U_200704_135138/16319184/ccs_15506_18	1	+
chr13	42052022	42052056	m54284U_200126_091954/98174909/ccs_15508_3	1	+
chr13	42183629	42183675	m54284U_200627_185153/58002090/ccs_15512_5	1	+
chr13	42183979	42184010	m54284U_200704_135138/104203314/ccs_15513_2	1	+
chr13	42301616	42301624	m54284U_200704_135138/64882345/ccs_15514_14	1	+
chr13	43171339	43171499	m54284U_200627_185153/58919735/ccs_15515_139	2	-
chr13	43365466	43365542	m54284U_200127_154514/168362412/ccs_15518_31	1	+
chr13	43365633	43365713	m54284U_200704_135138/114362064/ccs_15519_9	1	+
chr13	43398360	43398479	m54284U_200704_135138/84478170/ccs_15521_197	2	+
chr13	43398755	43398770	m54284U_200704_135138/140117829/ccs_15524_14	1	+
chr13	43480426	43481096	m54284U_200627_185153/171771002/ccs_15529_293	3	-
chr13	43481169	43481340	m54284U_200627_185153/117572687/ccs_15530_277	3	-
chr13	43481432	43481531	m54284U_200704_135138/155779758/ccs_15531_26	1	-
chr13	43559792	43560258	m54284U_200126_091954/157354520/ccs_15533_408	4	-
chr13	43785184	43785194	m54284U_200704_135138/68487831/ccs_15534_9	1	+
chr13	44730727	44730866	m54284U_200127_154514/6488773/ccs_15535_19	1	+
chr13	44731327	44731386	m54284U_200127_154514/78577894/ccs_15536_35	1	+
chr13	44902569	44902604	m54284U_200627_185153/160041497/ccs_15540_5	1	+
chr13	45001981	45002175	m54284U_200704_135138/2820554/ccs_15544_724	7	-
chr13	45389721	45389904	m54284U_200704_135138/139068134/ccs_15546_102	1	+
chr13	45507418	45507678	m54284U_200704_135138/28379304/ccs_15548_265	3	+
chr13	45964977	45964987	m54284U_200627_185153/197770/ccs_15557_5	1	-
chr13	45965216	45965276	m54284U_200704_135138/121178637/ccs_15558_8	1	+
chr13	46289775	46289776	m54284U_200627_185153/96602521/ccs_15559_2	1	+
chr13	46418296	46418683	m54284U_200627_185153/111542643/ccs_15561_862	8	+
chr13	46418741	46419178	m54284U_200704_135138/10486687/ccs_15562_181	2	+
chr13	46420274	46420382	m54284U_200627_185153/113444553/ccs_15564_99	1	+
chr13	46501880	46501904	m54284U_200627_185153/23659973/ccs_15567_2	1	+
chr13	46502035	46502183	m54284U_200627_185153/110299168/ccs_15569_354	4	+
chr13	46525484	46525517	m54284U_200704_135138/28378957/ccs_15570_2	1	+
chr13	46613718	46613747	m54284U_200627_185153/35195721/ccs_15571_2	1	-
chr13	46669447	46670042	m54284U_200704_135138/19006030/ccs_15576_259	3	+
chr13	46670102	46670235	m54284U_200627_185153/29362082/ccs_15577_36	1	+
chr13	46681008	46681077	m54284U_200127_154514/120324653/ccs_15578_3	1	-
chr13	46727398	46727456	m54284U_200704_135138/122749381/ccs_15585_4	1	-
chr13	46727571	46727728	m54284U_200704_135138/119670114/ccs_15586_10	1	-
chr13	46727796	46727994	m54284U_200627_185153/117246668/ccs_15587_47	1	-
chr13	46929631	46929856	m54284U_200627_185153/146015815/ccs_15593_95	1	-
chr13	47014794	47014879	m54284U_200126_091954/174000310/ccs_15596_9	1	-
chr13	47043120	47043214	m54284U_200126_091954/25823749/ccs_15597_48	1	-
chr13	47043466	47043641	m54284U_200627_185153/166201285/ccs_15598_124	2	+
chr13	47106094	47106236	m54284U_200704_135138/104858703/ccs_15604_317	3	-
chr13	47193966	47193998	m54284U_200127_154514/77466211/ccs_15607_3	1	+
chr13	48261115	48261172	m54284U_200627_185153/173607641/ccs_15608_4	1	+
chr13	48513435	48513460	m54284U_200627_185153/71567347/ccs_15609_5	1	-
chr13	48545615	48545650	m54284U_200627_185153/93325174/ccs_15610_2	1	-
chr13	48546500	48546531	m54284U_200704_135138/146342720/ccs_15613_3	1	-
chr13	48625465	48625636	m54284U_200627_185153/57477665/ccs_15614_40	1	-
chr13	48870546	48870566	m54284U_200627_185153/94308523/ccs_15617_3	1	+
chr13	48914886	48914950	m54284U_200704_135138/96141553/ccs_15621_6	1	-
chr13	48949217	48949306	m54284U_200704_135138/67895749/ccs_15626_12	1	-
chr13	48967377	48967910	m54284U_200627_185153/6554972/ccs_15627_70	1	-
chr13	48967985	48968177	m54284U_200126_091954/75565294/ccs_15628_24	1	-
chr13	48968108	48968260	m54284U_200704_135138/42992646/ccs_15629_12	1	+
chr13	48968347	48968422	m54284U_200704_135138/49613244/ccs_15631_10	1	+
chr13	49187468	49187615	m54284U_200127_154514/118622465/ccs_15636_508	5	+
chr13	49203053	49203107	m54284U_200627_185153/76743039/ccs_15637_517	5	-
chr13	49215779	49216064	m54284U_200627_185153/78187101/ccs_15644_733	7	-
chr13	49248609	49248668	m54284U_200704_135138/70650458/ccs_15646_6	1	-
chr13	49248728	49248741	m54284U_200704_135138/64684900/ccs_15647_5	1	-
chr13	49320185	49320313	m54284U_200627_185153/43715282/ccs_15653_139	2	-
chr13	49341459	49341890	m54284U_200704_135138/21234355/ccs_15655_2484	23	+
chr13	49421192	49421431	m54284U_200704_135138/170263572/ccs_15667_487	5	+
chr13	49544431	49544527	m54284U_200704_135138/13043673/ccs_15670_14	1	+
chr13	49607903	49608143	m54284U_200704_135138/36964315/ccs_15673_449	4	+
chr13	49652720	49652821	m54284U_200127_154514/179111565/ccs_15676_40	1	-
chr13	49653073	49653144	m54284U_200127_154514/179898923/ccs_15678_97	1	+
chr13	49653292	49653391	m54284U_200127_154514/148242746/ccs_15679_86	1	+
chr13	49682099	49682389	m54284U_200704_135138/134612574/ccs_15683_705	7	+
chr13	50417833	50417968	m54284U_200704_135138/63832380/ccs_15693_254	3	+
chr13	51100809	51100971	m54284U_200126_091954/72352874/ccs_15695_640	6	+
chr13	51408620	51408901	m54284U_200126_091954/77727780/ccs_15698_115	2	+
chr13	51645261	51645407	m54284U_200627_185153/131794586/ccs_15699_182	2	+
chr13	51650550	51650555	m54284U_200704_135138/130681009/ccs_15701_11	1	+
chr13	51651664	51651793	m54284U_200704_135138/9701043/ccs_15702_177	2	+
chr13	51710116	51710131	m54284U_200704_135138/100073744/ccs_15715_2	1	-
chr13	51711498	51711499	m54284U_200704_135138/85787459/ccs_15716_2	1	-
chr13	51793542	51793778	m54284U_200127_154514/105186695/ccs_15719_71	1	-
chr13	51846674	51846785	m54284U_200627_185153/16056585/ccs_15720_1151	11	+
chr13	51969736	51969829	m54284U_200627_185153/112395113/ccs_15722_9	1	+
chr13	51973166	51973233	m54284U_200704_135138/175311020/ccs_15723_4	1	+
chr13	52583047	52583148	m54284U_200127_154514/168757876/ccs_15727_16	1	+
chr13	52583352	52583550	m54284U_200127_154514/5179528/ccs_15728_81	1	+
chr13	52929610	52929686	m54284U_200704_135138/148047883/ccs_15729_147	2	-
chr13	52968874	52968879	m54284U_200704_135138/26675178/ccs_15736_17	1	-
chr13	52980903	52981128	m54284U_200126_091954/78120290/ccs_15739_243	3	-
chr13	52982893	52982926	m54284U_200627_185153/76483140/ccs_15740_14	1	-
chr13	53286077	53286131	m54284U_200126_091954/153553682/ccs_15742_30	1	-
chr13	53286210	53286214	m54284U_200126_091954/128125608/ccs_15743_2	1	-
chr13	53377332	53377418	m54284U_200127_154514/93980693/ccs_15747_597	6	-
chr13	54071815	54071911	m54284U_200627_185153/36504084/ccs_15749_359	4	+
chr13	54301962	54301978	m54284U_200627_185153/109183297/ccs_15756_2	1	+
chr13	54302482	54302659	m54284U_200127_154514/176685667/ccs_15757_13	1	+
chr13	54379509	54379515	m54284U_200627_185153/151520651/ccs_15758_2	1	+
chr13	54459941	54459947	m54284U_200627_185153/102762202/ccs_15759_2	1	-
chr13	54460071	54460139	m54284U_200627_185153/4588535/ccs_15760_3	1	-
chr13	54468734	54468889	m54284U_200627_185153/85788874/ccs_15763_461	5	-
chr13	54503732	54503824	m54284U_200126_091954/9240925/ccs_15764_139	2	+
chr13	54565253	54565387	m54284U_200627_185153/160564931/ccs_15770_1740	16	-
chr13	54575016	54575091	m54284U_200126_091954/132514618/ccs_15771_91	1	+
chr13	54582435	54582450	m54284U_200627_185153/171312125/ccs_15776_5	1	+
chr13	54589710	54589728	m54284U_200627_185153/50725007/ccs_15777_3	1	-
chr13	54589954	54590145	m54284U_200704_135138/14419873/ccs_15778_595	6	-
chr13	54590200	54590263	m54284U_200704_135138/153224699/ccs_15779_87	1	+
chr13	54611267	54611383	m54284U_200127_154514/75958824/ccs_15783_400	4	-
chr13	54621775	54621882	m54284U_200704_135138/34145458/ccs_15785_357	4	+
chr13	54682807	54682866	m54284U_200704_135138/41945504/ccs_15786_3	1	-
chr13	54688183	54688232	m54284U_200627_185153/158468899/ccs_15790_2	1	-
chr13	54693832	54693878	m54284U_200704_135138/56691076/ccs_15791_10	1	-
chr13	54749639	54749670	m54284U_200627_185153/91949756/ccs_15792_2	1	-
chr13	54789365	54789631	m54284U_200627_185153/139594462/ccs_15793_475	5	+
chr13	55100214	55100327	m54284U_200627_185153/44959620/ccs_15803_317	3	-
chr13	55105258	55105406	m54284U_200704_135138/74647072/ccs_15804_286	3	+
chr13	55152755	55152910	m54284U_200627_185153/176686259/ccs_15820_103	1	+
chr13	55211670	55211962	m54284U_200704_135138/166921616/ccs_15824_77	1	+
chr13	55212060	55212080	m54284U_200127_154514/146605826/ccs_15825_9	1	+
chr13	55212234	55212316	m54284U_200126_091954/64356604/ccs_15826_8	1	+
chr13	55310407	55310416	m54284U_200627_185153/107283420/ccs_15832_7	1	+
chr13	55313600	55313664	m54284U_200704_135138/26282187/ccs_15835_5	1	+
chr13	55321858	55321983	m54284U_200627_185153/68225478/ccs_15839_351	4	-
chr13	55321995	55322254	m54284U_200704_135138/111018519/ccs_15840_1645	15	+
chr13	55323138	55323142	m54284U_200127_154514/50594610/ccs_15841_2	1	-
chr13	55329656	55329792	m54284U_200704_135138/55575552/ccs_15843_98	1	-
chr13	55362405	55362892	m54284U_200704_135138/40962856/ccs_15865_2587	23	-
chr13	55363031	55363064	m54284U_200126_091954/88606645/ccs_15866_5	1	-
chr13	55369721	55369801	m54284U_200704_135138/95684919/ccs_15867_30	1	+
chr13	55379175	55379212	m54284U_200704_135138/11340549/ccs_15869_12	1	+
chr13	55384015	55384035	m54284U_200627_185153/164628815/ccs_15870_2	1	+
chr13	55445304	55445506	m54284U_200127_154514/152963697/ccs_15872_348	4	+
chr13	55464269	55464275	m54284U_200127_154514/101844874/ccs_15878_2	1	+
chr13	55487880	55488160	m54284U_200126_091954/157155490/ccs_15887_1462	13	-
chr13	55513384	55513466	m54284U_200126_091954/106628240/ccs_15897_1489	14	-
chr13	55528556	55528598	m54284U_200126_091954/70190919/ccs_15898_2	1	-
chr13	55536499	55536667	m54284U_200127_154514/90245725/ccs_15904_1482	14	-
chr13	55554403	55554410	m54284U_200627_185153/126225215/ccs_15909_8	1	-
chr13	55556115	55556168	m54284U_200627_185153/64424711/ccs_15910_3	1	-
chr13	55571007	55571104	m54284U_200627_185153/57214291/ccs_15915_8	1	-
chr13	55593096	55593222	m54284U_200126_091954/30605526/ccs_15916_519	5	+
chr13	55597446	55597584	m54284U_200704_135138/139461002/ccs_15920_77	1	+
chr13	55600041	55600179	m54284U_200627_185153/137693247/ccs_15921_399	4	+
chr13	55622985	55623104	m54284U_200126_091954/1704353/ccs_15923_231	3	+
chr13	55634996	55635043	m54284U_200126_091954/107544772/ccs_15928_295	3	+
chr13	55693099	55693153	m54284U_200627_185153/114557486/ccs_15932_57	1	+
chr13	55693258	55693303	m54284U_200627_185153/31851624/ccs_15933_5	1	+
chr13	55700766	55700779	m54284U_200627_185153/178062984/ccs_15936_3	1	+
chr13	55700935	55700955	m54284U_200704_135138/5966067/ccs_15937_3	1	+
chr13	55701232	55701244	m54284U_200627_185153/96602674/ccs_15939_8	1	+
chr13	55701637	55701654	m54284U_200627_185153/73074614/ccs_15942_4	1	+
chr13	55701926	55701997	m54284U_200627_185153/11796924/ccs_15943_5	1	+
chr13	55702137	55702167	m54284U_200704_135138/39978421/ccs_15944_5	1	+
chr13	55714584	55714812	m54284U_200704_135138/47713108/ccs_15948_902	8	+
chr13	55727352	55727405	m54284U_200627_185153/13044454/ccs_15949_51	1	+
chr13	56135374	56135602	m54284U_200627_185153/3474015/ccs_15958_374	4	-
chr13	56438361	56438396	m54284U_200127_154514/154535836/ccs_15960_2	1	+
chr13	56609555	56609637	m54284U_200126_091954/17434734/ccs_15961_5	1	+
chr13	56702949	56703113	m54284U_200704_135138/55905065/ccs_15963_87	1	+
chr13	56739063	56739149	m54284U_200126_091954/140314820/ccs_15971_6	1	+
chr13	56740252	56740261	m54284U_200627_185153/29950807/ccs_15976_6	1	+
chr13	56740546	56740619	m54284U_200704_135138/1507903/ccs_15977_6	1	+
chr13	58126799	58126806	m54284U_200704_135138/138413760/ccs_15985_42	1	-
chr13	58126968	58127116	m54284U_200704_135138/147325031/ccs_15986_24	1	-
chr13	58128522	58128599	m54284U_200627_185153/178784269/ccs_15988_106	1	-
chr13	58157633	58157709	m54284U_200126_091954/86573420/ccs_15990_74	1	+
chr13	58215308	58215688	m54284U_200126_091954/151257718/ccs_15992_1393	13	-
chr13	58263225	58263239	m54284U_200704_135138/170788218/ccs_15993_4	1	-
chr13	58274105	58274384	m54284U_200627_185153/52298155/ccs_15994_49	1	-
chr13	58381832	58381833	m54284U_200704_135138/85656968/ccs_15997_4	1	-
chr13	58385162	58385236	m54284U_200704_135138/27721913/ccs_15998_31	1	-
chr13	58393726	58393776	m54284U_200627_185153/4457538/ccs_15999_14	1	-
chr13	58401505	58401588	m54284U_200126_091954/29164785/ccs_16007_187	2	-
chr13	58401819	58401936	m54284U_200127_154514/116983708/ccs_16008_24	1	-
chr13	58402018	58402281	m54284U_200704_135138/10224562/ccs_16009_2468	22	-
chr13	58402236	58402310	m54284U_200627_185153/16255242/ccs_16010_71	1	+
chr13	58402409	58402601	m54284U_200627_185153/24316387/ccs_16011_8907	79	-
chr13	58402550	58402749	m54284U_200627_185153/156960817/ccs_16012_241	3	+
chr13	59462027	59462028	m54284U_200704_135138/170394240/ccs_16019_2	1	-
chr13	59557138	59557391	m54284U_200627_185153/174719649/ccs_16022_168	2	-
chr13	59585176	59585473	m54284U_200627_185153/10553307/ccs_16023_545	5	+
chr13	59675744	59675843	m54284U_200126_091954/126222908/ccs_16033_271	3	-
chr13	59756061	59756065	m54284U_200627_185153/45875918/ccs_16034_2	1	-
chr13	59756356	59756387	m54284U_200627_185153/142608672/ccs_16035_4	1	-
chr13	59756495	59756542	m54284U_200627_185153/70189145/ccs_16036_5	1	-
chr13	59756708	59756709	m54284U_200704_135138/118098710/ccs_16037_2	1	-
chr13	59756770	59756859	m54284U_200704_135138/65669379/ccs_16038_9	1	-
chr13	59756950	59756999	m54284U_200704_135138/124913597/ccs_16039_2	1	-
chr13	59762955	59762959	m54284U_200704_135138/5178969/ccs_16040_2	1	-
chr13	59769639	59769827	m54284U_200704_135138/116065368/ccs_16042_1460	13	-
chr13	59781572	59781582	m54284U_200627_185153/89719987/ccs_16043_3	1	-
chr13	59822801	59823232	m54284U_200126_091954/178455182/ccs_16054_299	3	-
chr13	60175717	60176588	m54284U_200126_091954/83558490/ccs_16063_233	3	-
chr13	60176649	60177626	m54284U_200704_135138/122683575/ccs_16064_1097	10	-
chr13	60177820	60177830	m54284U_200704_135138/84017244/ccs_16066_4	1	-
chr13	60864386	60864408	m54284U_200704_135138/8520271/ccs_16070_2	1	-
chr13	60897406	60897561	m54284U_200127_154514/92341293/ccs_16071_16	1	-
chr13	60936557	60936675	m54284U_200127_154514/152503892/ccs_16072_26	1	-
chr13	61804280	61804295	m54284U_200126_091954/93849105/ccs_16073_5	1	+
chr13	62015902	62015960	m54284U_200127_154514/15992229/ccs_16074_79	1	+
chr13	62129879	62129935	m54284U_200126_091954/24775143/ccs_16077_20	1	+
chr13	62383172	62383230	m54284U_200127_154514/97192034/ccs_16078_20	1	-
chr13	62466776	62466856	m54284U_200704_135138/11668241/ccs_16079_64	1	-
chr13	62558579	62558637	m54284U_200627_185153/170525484/ccs_16081_47	1	-
chr13	62624130	62624185	m54284U_200127_154514/2680/ccs_16082_32	1	-
chr13	62653200	62653218	m54284U_200126_091954/327946/ccs_16083_9	1	-
chr13	62684870	62684977	m54284U_200127_154514/38471210/ccs_16084_58	1	-
chr13	62760679	62760709	m54284U_200127_154514/27003339/ccs_16085_3	1	-
chr13	62785783	62785823	m54284U_200126_091954/116327359/ccs_16086_16	1	-
chr13	62964856	62964983	m54284U_200127_154514/80019987/ccs_16088_47	1	+
chr13	63239992	63240130	m54284U_200627_185153/128517349/ccs_16095_691	7	+
chr13	63243714	63243715	m54284U_200704_135138/63832790/ccs_16101_3	1	+
chr13	63244237	63244278	m54284U_200704_135138/103483888/ccs_16102_2	1	+
chr13	63253629	63253633	m54284U_200704_135138/133039267/ccs_16112_4	1	-
chr13	63255612	63255617	m54284U_200627_185153/98895376/ccs_16116_4	1	-
chr13	63255676	63255678	m54284U_200704_135138/93717065/ccs_16117_4	1	-
chr13	63256006	63256010	m54284U_200627_185153/59050210/ccs_16118_4	1	-
chr13	63256223	63256267	m54284U_200627_185153/18811209/ccs_16119_6	1	-
chr13	63256727	63256794	m54284U_200627_185153/165677059/ccs_16120_5	1	-
chr13	63257009	63257018	m54284U_200704_135138/142346490/ccs_16121_6	1	-
chr13	63272762	63272860	m54284U_200704_135138/155058899/ccs_16125_99	1	+
chr13	63278885	63279138	m54284U_200704_135138/145229074/ccs_16129_64	1	+
chr13	63299375	63299454	m54284U_200627_185153/11404238/ccs_16134_38	1	+
chr13	63302705	63302747	m54284U_200126_091954/30869306/ccs_16141_124	2	+
chr13	63431469	63431773	m54284U_200126_091954/45875515/ccs_16145_176	2	-
chr13	63815285	63815465	m54284U_200704_135138/58853545/ccs_16147_251	3	+
chr13	64129296	64129372	m54284U_200126_091954/53806028/ccs_16152_105	1	-
chr13	64152412	64152480	m54284U_200127_154514/174523386/ccs_16153_12	1	-
chr13	64153117	64153285	m54284U_200126_091954/151455106/ccs_16155_157	2	-
chr13	64161817	64162199	m54284U_200127_154514/8848310/ccs_16157_509	5	+
chr13	64184592	64184719	m54284U_200704_135138/73335413/ccs_16159_30	1	+
chr13	64248499	64248552	m54284U_200127_154514/72353958/ccs_16161_17	1	-
chr13	64248605	64248649	m54284U_200627_185153/50793270/ccs_16163_4	1	-
chr13	64248659	64248701	m54284U_200704_135138/77858192/ccs_16164_5	1	+
chr13	64274943	64275038	m54284U_200126_091954/147524243/ccs_16169_44	1	-
chr13	64312532	64312789	m54284U_200704_135138/44173399/ccs_16172_395	4	-
chr13	64370251	64370367	m54284U_200704_135138/61409930/ccs_16180_2847	26	-
chr13	64432343	64432429	m54284U_200127_154514/168100108/ccs_16181_64	1	+
chr13	64432521	64432619	m54284U_200126_091954/117244886/ccs_16182_9	1	+
chr13	65112672	65113010	m54284U_200704_135138/107088209/ccs_16188_1282	12	-
chr13	65278804	65278875	m54284U_200704_135138/134744599/ccs_16190_26	1	+
chr13	65297696	65297742	m54284U_200704_135138/1967165/ccs_16193_3	1	+
chr13	65299735	65299771	m54284U_200126_091954/85983505/ccs_16196_2	1	+
chr13	66900757	66900830	m54284U_200704_135138/169084707/ccs_16200_215	2	-
chr13	66905308	66905376	m54284U_200126_091954/141428344/ccs_16202_533	5	-
chr13	66932783	66932870	m54284U_200704_135138/50201121/ccs_16205_173	2	+
chr13	66932973	66933106	m54284U_200126_091954/179111993/ccs_16206_346	4	-
chr13	66933101	66933263	m54284U_200627_185153/91358091/ccs_16207_186	2	+
chr13	66933326	66933648	m54284U_200127_154514/96668295/ccs_16208_1072	10	+
chr13	67061137	67061173	m54284U_200704_135138/105449781/ccs_16210_16	1	-
chr13	67081495	67081588	m54284U_200126_091954/12255329/ccs_16211_9	1	-
chr13	67108579	67108617	m54284U_200126_091954/106496922/ccs_16212_6	1	-
chr13	67173159	67173211	m54284U_200127_154514/140313114/ccs_16213_5	1	+
chr13	67269103	67269125	m54284U_200127_154514/77728196/ccs_16214_3	1	-
chr13	67332536	67332600	m54284U_200704_135138/152371904/ccs_16216_11	1	-
chr13	67360545	67360597	m54284U_200126_091954/166069519/ccs_16218_5	1	-
chr13	67375756	67375801	m54284U_200126_091954/108594788/ccs_16219_3	1	-
chr13	67399768	67399857	m54284U_200127_154514/68356014/ccs_16220_18	1	-
chr13	67451567	67451609	m54284U_200627_185153/40895287/ccs_16221_14	1	-
chr13	67500467	67500537	m54284U_200704_135138/169609583/ccs_16222_59	1	-
chr13	67526100	67526203	m54284U_200127_154514/144180680/ccs_16223_166	2	-
chr13	67553069	67553171	m54284U_200127_154514/117770493/ccs_16224_72	1	-
chr13	67593875	67593878	m54284U_200704_135138/71239830/ccs_16226_2	1	-
chr13	67609642	67609695	m54284U_200704_135138/173539567/ccs_16227_36	1	-
chr13	67637702	67637803	m54284U_200126_091954/59639727/ccs_16228_32	1	-
chr13	67683497	67683561	m54284U_200127_154514/36504521/ccs_16229_36	1	-
chr13	67705575	67705585	m54284U_200627_185153/81462202/ccs_16230_2	1	-
chr13	67724283	67724334	m54284U_200126_091954/94569126/ccs_16231_35	1	-
chr13	67755111	67755177	m54284U_200627_185153/132121003/ccs_16232_27	1	-
chr13	67811160	67811162	m54284U_200627_185153/138216294/ccs_16234_2	1	+
chr13	67813783	67813826	m54284U_200627_185153/110758427/ccs_16235_5	1	+
chr13	68561398	68561452	m54284U_200704_135138/69468313/ccs_16236_14	1	-
chr13	68562047	68562048	m54284U_200704_135138/115475781/ccs_16237_3	1	-
chr13	68575186	68575192	m54284U_200704_135138/5572292/ccs_16239_3	1	-
chr13	68581803	68582163	m54284U_200627_185153/35063485/ccs_16241_270	3	-
chr13	68582199	68582302	m54284U_200127_154514/177537251/ccs_16242_318	3	+
chr13	69533546	69533556	m54284U_200627_185153/81265308/ccs_16248_3	1	-
chr13	69533895	69533976	m54284U_200627_185153/18612417/ccs_16250_7	1	-
chr13	69534069	69534481	m54284U_200627_185153/81267219/ccs_16251_52	1	-
chr13	69611324	69611499	m54284U_200627_185153/19138477/ccs_16254_62	1	-
chr13	69611990	69612181	m54284U_200127_154514/45615412/ccs_16256_6473	58	+
chr13	69809843	69809965	m54284U_200704_135138/138609091/ccs_16263_212	2	+
chr13	70589439	70589454	m54284U_200704_135138/93391059/ccs_16265_2	1	-
chr13	70603185	70603188	m54284U_200704_135138/134089296/ccs_16268_8	1	-
chr13	70637781	70637830	m54284U_200704_135138/27657055/ccs_16272_20	1	-
chr13	70650246	70650247	m54284U_200627_185153/161482925/ccs_16274_3	1	+
chr13	70655706	70655725	m54284U_200627_185153/80152212/ccs_16275_3	1	-
chr13	70680801	70680855	m54284U_200704_135138/158337032/ccs_16278_4	1	-
chr13	72628750	72628874	m54284U_200704_135138/18612516/ccs_16283_6	1	+
chr13	72629040	72629049	m54284U_200627_185153/147849898/ccs_16284_2	1	+
chr13	72629101	72629217	m54284U_200704_135138/74843629/ccs_16285_8	1	+
chr13	72631428	72631429	m54284U_200704_135138/177865029/ccs_16286_3	1	+
chr13	73319991	73320047	m54284U_200627_185153/31918237/ccs_16290_211	2	-
chr13	73328348	73328495	m54284U_200126_091954/109904802/ccs_16291_397	4	-
chr13	73328490	73328559	m54284U_200704_135138/80217936/ccs_16292_12	1	+
chr13	73330987	73331055	m54284U_200627_185153/167708901/ccs_16293_104	1	+
chr13	73467209	73467471	m54284U_200126_091954/171378519/ccs_16294_356	4	+
chr13	73603945	73604348	m54284U_200627_185153/147194343/ccs_16299_1369	13	+
chr13	73620378	73620523	m54284U_200704_135138/119866362/ccs_16302_109	1	+
chr13	73626900	73626951	m54284U_200127_154514/61473563/ccs_16303_27	1	+
chr13	73763640	73763816	m54284U_200127_154514/165808120/ccs_16306_484	5	+
chr13	73847602	73847631	m54284U_200127_154514/8522489/ccs_16326_19	1	-
chr13	73937513	73937819	m54284U_200704_135138/166069425/ccs_16329_947	9	-
chr13	73937789	73937894	m54284U_200127_154514/11010522/ccs_16330_313	3	+
chr13	73937948	73938029	m54284U_200126_091954/53019425/ccs_16331_16	1	-
chr13	74009440	74009486	m54284U_200704_135138/11274576/ccs_16334_3	1	+
chr13	74062247	74062331	m54284U_200126_091954/44894086/ccs_16335_25	1	-
chr13	74208544	74208732	m54284U_200126_091954/2229064/ccs_16341_735	7	-
chr13	74261398	74261431	m54284U_200127_154514/167117357/ccs_16342_4	1	-
chr13	74292265	74292350	m54284U_200127_154514/53610732/ccs_16343_48	1	-
chr13	74317189	74317389	m54284U_200127_154514/59050532/ccs_16347_432	4	-
chr13	74323894	74323955	m54284U_200627_185153/48499539/ccs_16348_5	1	-
chr13	74326949	74326956	m54284U_200627_185153/58590464/ccs_16349_2	1	-
chr13	74344930	74344939	m54284U_200704_135138/176816881/ccs_16352_3	1	-
chr13	74349971	74349995	m54284U_200704_135138/144246141/ccs_16354_5	1	+
chr13	74350167	74350293	m54284U_200704_135138/142804542/ccs_16355_6589	59	-
chr13	74350288	74350394	m54284U_200126_091954/125894853/ccs_16356_636	6	+
chr13	74363151	74363183	m54284U_200627_185153/79037357/ccs_16357_5	1	-
chr13	74363313	74363394	m54284U_200704_135138/146016675/ccs_16358_4	1	-
chr13	74363778	74363783	m54284U_200704_135138/150668691/ccs_16360_4	1	-
chr13	74363977	74364020	m54284U_200127_154514/102237769/ccs_16361_38	1	-
chr13	74390781	74390866	m54284U_200627_185153/124193361/ccs_16362_28	1	-
chr13	74406399	74406429	m54284U_200126_091954/94962941/ccs_16363_8	1	+
chr13	74462662	74462724	m54284U_200126_091954/69208366/ccs_16367_86	1	-
chr13	74463077	74463095	m54284U_200627_185153/103612614/ccs_16368_5	1	-
chr13	74493879	74494009	m54284U_200627_185153/165675470/ccs_16371_81	1	-
chr13	74522461	74522494	m54284U_200627_185153/119867882/ccs_16373_6	1	-
chr13	74563847	74563873	m54284U_200627_185153/111739472/ccs_16375_4	1	-
chr13	74564240	74564256	m54284U_200126_091954/73664051/ccs_16376_3	1	-
chr13	74617234	74617342	m54284U_200127_154514/32705081/ccs_16377_73	1	-
chr13	74617662	74617728	m54284U_200127_154514/67699248/ccs_16379_16	1	-
chr13	74639607	74639635	m54284U_200127_154514/148111670/ccs_16381_2	1	+
chr13	74639836	74639875	m54284U_200127_154514/119342425/ccs_16382_31	1	+
chr13	74770581	74770721	m54284U_200126_091954/18024332/ccs_16384_372	4	-
chr13	74807859	74807987	m54284U_200127_154514/106431248/ccs_16386_308	3	-
chr13	74808459	74808896	m54284U_200627_185153/28049722/ccs_16387_910	9	-
chr13	75644863	75644964	m54284U_200704_135138/146343294/ccs_16389_206	2	+
chr13	75645047	75645105	m54284U_200627_185153/101909813/ccs_16390_99	1	+
chr13	75707496	75707556	m54284U_200704_135138/17303493/ccs_16391_26	1	+
chr13	75707660	75707721	m54284U_200627_185153/83231178/ccs_16392_14	1	+
chr13	75839871	75840030	m54284U_200627_185153/62655013/ccs_16394_363	4	+
chr13	75849919	75849927	m54284U_200127_154514/134940582/ccs_16397_30	1	+
chr13	75939591	75939629	m54284U_200127_154514/121833113/ccs_16399_3	1	-
chr13	75943567	75943946	m54284U_200704_135138/59769657/ccs_16400_314	3	-
chr13	75954642	75954836	m54284U_200126_091954/69470667/ccs_16401_14	1	+
chr13	76018504	76018621	m54284U_200704_135138/69796148/ccs_16403_44	1	-
chr13	76018682	76018730	m54284U_200704_135138/82051548/ccs_16404_3	1	-
chr13	76098477	76098678	m54284U_200126_091954/123930754/ccs_16405_82	1	-
chr13	76098752	76098832	m54284U_200704_135138/170527227/ccs_16406_205	2	+
chr13	77131262	77131328	m54284U_200704_135138/37029505/ccs_16413_146	2	-
chr13	77135382	77135512	m54284U_200126_091954/168232770/ccs_16414_159	2	-
chr13	77135514	77135589	m54284U_200704_135138/29493237/ccs_16415_40	1	+
chr13	77708686	77708830	m54284U_200627_185153/167971163/ccs_16416_345	4	+
chr13	78202772	78202789	m54284U_200126_091954/63768291/ccs_16419_2	1	+
chr13	80883362	80883471	m54284U_200704_135138/1509796/ccs_16422_305	3	+
chr13	80885677	80885886	m54284U_200704_135138/121111020/ccs_16424_16	1	+
chr13	81064622	81064724	m54284U_200126_091954/84870950/ccs_16431_7	1	+
chr13	81657650	81657895	m54284U_200127_154514/20905999/ccs_16432_270	3	+
chr13	81672541	81672544	m54284U_200127_154514/30408711/ccs_16441_2	1	+
chr13	81699827	81699832	m54284U_200704_135138/165610870/ccs_16442_2	1	-
chr13	81710921	81711045	m54284U_200704_135138/27067511/ccs_16443_208	2	-
chr13	81711060	81711193	m54284U_200127_154514/49416018/ccs_16444_12	1	+
chr13	81711290	81711340	m54284U_200627_185153/166527658/ccs_16445_12	1	-
chr13	81783194	81783318	m54284U_200627_185153/131204732/ccs_16450_267	3	+
chr13	81792076	81792124	m54284U_200704_135138/136380426/ccs_16453_23	1	+
chr13	83504139	83504357	m54284U_200704_135138/12716551/ccs_16454_546	5	+
chr13	84222234	84222381	m54284U_200127_154514/71239105/ccs_16460_166	2	+
chr13	85189364	85189499	m54284U_200627_185153/3213968/ccs_16465_409	4	+
chr13	85288644	85289508	m54284U_200704_135138/105318519/ccs_16471_355	4	-
chr13	86045805	86045873	m54284U_200704_135138/54593365/ccs_16472_133	2	-
chr13	86046657	86046834	m54284U_200627_185153/140903071/ccs_16474_1004	9	-
chr13	89578435	89578451	m54284U_200126_091954/18023324/ccs_16481_3	1	-
chr13	89742091	89742415	m54284U_200126_091954/4720905/ccs_16485_83	1	-
chr13	89742499	89742579	m54284U_200127_154514/117443253/ccs_16486_9	1	-
chr13	90089065	90089117	m54284U_200127_154514/18351790/ccs_16489_21	1	-
chr13	90089509	90089614	m54284U_200126_091954/108593191/ccs_16491_177	2	-
chr13	90089636	90089765	m54284U_200126_091954/115083346/ccs_16492_789	7	+
chr13	90923103	90923190	m54284U_200704_135138/114624385/ccs_16495_1279	12	+
chr13	90924326	90924430	m54284U_200627_185153/85591412/ccs_16496_564	6	+
chr13	91223959	91224054	m54284U_200704_135138/67634488/ccs_16498_102	1	-
chr13	91461030	91461221	m54284U_200127_154514/14943323/ccs_16500_353	4	+
chr13	91700861	91700899	m54284U_200627_185153/114690069/ccs_16502_31	1	+
chr13	91741515	91741520	m54284U_200127_154514/152829974/ccs_16504_2	1	+
chr13	91741656	91741675	m54284U_200704_135138/97191679/ccs_16506_2	1	-
chr13	91741734	91741809	m54284U_200627_185153/133301701/ccs_16507_15	1	-
chr13	91807607	91807720	m54284U_200704_135138/70387877/ccs_16508_330	3	-
chr13	91876861	91876895	m54284U_200627_185153/87951968/ccs_16512_114	2	-
chr13	92346567	92346568	m54284U_200704_135138/47515261/ccs_16514_2	1	-
chr13	92354696	92354773	m54284U_200704_135138/170855140/ccs_16515_9	1	+
chr13	92354922	92355034	m54284U_200126_091954/120915440/ccs_16517_173	2	-
chr13	92355123	92355250	m54284U_200126_091954/95749438/ccs_16518_172	2	+
chr13	92484032	92484057	m54284U_200627_185153/120260511/ccs_16519_3	1	-
chr13	92530729	92530858	m54284U_200704_135138/61473436/ccs_16523_163	2	-
chr13	92611064	92611260	m54284U_200704_135138/117309683/ccs_16524_261	3	+
chr13	93144563	93144570	m54284U_200627_185153/48563653/ccs_16532_3	1	-
chr13	93186391	93186420	m54284U_200704_135138/11274086/ccs_16534_2	1	-
chr13	93191893	93191968	m54284U_200126_091954/66584707/ccs_16535_6	1	-
chr13	93192121	93192529	m54284U_200704_135138/84478294/ccs_16536_578	6	-
chr13	93303713	93303786	m54284U_200704_135138/176817417/ccs_16537_31	1	+
chr13	93304073	93304208	m54284U_200627_185153/33031413/ccs_16540_157	2	+
chr13	93304301	93304522	m54284U_200627_185153/152046402/ccs_16541_13	1	+
chr13	93304879	93304959	m54284U_200627_185153/25494273/ccs_16544_28	1	+
chr13	93448729	93448776	m54284U_200704_135138/60163423/ccs_16553_421	4	+
chr13	93499845	93499873	m54284U_200627_185153/64030278/ccs_16556_3	1	-
chr13	93771653	93771756	m54284U_200704_135138/24773772/ccs_16557_53	1	+
chr13	94057635	94057878	m54284U_200627_185153/28903146/ccs_16561_381	4	+
chr13	94192918	94193049	m54284U_200627_185153/132581251/ccs_16575_75	1	+
chr13	94194044	94194222	m54284U_200627_185153/7670088/ccs_16580_33	1	+
chr13	94285245	94285490	m54284U_200127_154514/62456975/ccs_16589_664	6	-
chr13	94358931	94359079	m54284U_200126_091954/116917092/ccs_16593_470	5	+
chr13	94359142	94359209	m54284U_200627_185153/69012279/ccs_16594_11	1	+
chr13	94788888	94788972	m54284U_200704_135138/94306584/ccs_16599_267	3	+
chr13	94976336	94976491	m54284U_200704_135138/45288265/ccs_16603_350	4	+
chr13	95325157	95325324	m54284U_200704_135138/3540874/ccs_16609_71	1	+
chr13	95375119	95375380	m54284U_200627_185153/143132236/ccs_16619_1359	13	-
chr13	95602328	95602352	m54284U_200704_135138/103483997/ccs_16621_25	1	-
chr13	95603297	95603424	m54284U_200627_185153/109643739/ccs_16624_7	1	-
chr13	95603967	95604030	m54284U_200627_185153/177865399/ccs_16629_6	1	-
chr13	95604194	95604941	m54284U_200127_154514/66062029/ccs_16630_115	2	-
chr13	95618317	95618631	m54284U_200126_091954/147128333/ccs_16631_3315	30	-
chr13	95696954	95696973	m54284U_200704_135138/75958976/ccs_16632_3	1	+
chr13	96080585	96080603	m54284U_200704_135138/14288399/ccs_16634_13	1	-
chr13	96081107	96081110	m54284U_200704_135138/35391405/ccs_16635_2	1	-
chr13	96388274	96388488	m54284U_200704_135138/30934978/ccs_16637_475	5	+
chr13	96542391	96542563	m54284U_200127_154514/125240013/ccs_16639_90	1	-
chr13	96542613	96543011	m54284U_200704_135138/96076268/ccs_16640_255	3	+
chr13	96666704	96666711	m54284U_200126_091954/65800043/ccs_16645_2	1	-
chr13	96670756	96670927	m54284U_200126_091954/56887627/ccs_16646_709	7	-
chr13	96924681	96924766	m54284U_200127_154514/147523431/ccs_16648_83	1	+
chr13	97135354	97135385	m54284U_200627_185153/79953941/ccs_16652_2	1	-
chr13	97137788	97137937	m54284U_200627_185153/85263743/ccs_16653_204	2	-
chr13	97137940	97138035	m54284U_200704_135138/115343926/ccs_16654_451	4	+
chr13	97198060	97198065	m54284U_200704_135138/90506266/ccs_16660_6	1	-
chr13	97198229	97198416	m54284U_200704_135138/112854071/ccs_16661_539	5	-
chr13	97241104	97241123	m54284U_200126_091954/118490763/ccs_16662_9	1	+
chr13	97241259	97241261	m54284U_200126_091954/85395146/ccs_16663_3	1	+
chr13	97760591	97760634	m54284U_200627_185153/172231303/ccs_16668_62	1	-
chr13	98206171	98206209	m54284U_200126_091954/155912580/ccs_16670_9	1	-
chr13	98206359	98206447	m54284U_200126_091954/122618120/ccs_16671_4	1	-
chr13	98262910	98263066	m54284U_200627_185153/108789795/ccs_16673_657	6	-
chr13	98263111	98263456	m54284U_200704_135138/126681482/ccs_16674_88	1	+
chr13	98312095	98312117	m54284U_200627_185153/104925199/ccs_16675_3	1	-
chr13	98316253	98316301	m54284U_200704_135138/94570358/ccs_16677_9	1	-
chr13	98316726	98316807	m54284U_200704_135138/140247424/ccs_16678_18	1	-
chr13	98316890	98317021	m54284U_200627_185153/28312250/ccs_16679_1366	13	-
chr13	98692163	98692222	m54284U_200127_154514/84803892/ccs_16681_8	1	-
chr13	98692762	98692839	m54284U_200126_091954/3803630/ccs_16682_14	1	-
chr13	98815116	98815250	m54284U_200704_135138/11011531/ccs_16686_120	2	-
chr13	98890949	98891041	m54284U_200704_135138/140312846/ccs_16690_259	3	-
chr13	98926272	98926404	m54284U_200127_154514/117638836/ccs_16694_331	3	-
chr13	99087916	99087965	m54284U_200627_185153/46466492/ccs_16697_4	1	-
chr13	99344581	99344751	m54284U_200704_135138/81593233/ccs_16701_671	6	-
chr13	99344736	99344840	m54284U_200127_154514/169150868/ccs_16702_904	9	+
chr13	99447132	99447642	m54284U_200127_154514/124652331/ccs_16708_358	4	-
chr13	99516423	99516836	m54284U_200704_135138/17631703/ccs_16712_985	9	-
chr13	99516685	99516705	m54284U_200126_091954/109511037/ccs_16713_4	1	+
chr13	100015538	100015672	m54284U_200126_091954/129040605/ccs_16715_318	3	-
chr13	100018188	100018189	m54284U_200704_135138/148570511/ccs_16716_2	1	-
chr13	100020262	100020268	m54284U_200704_135138/128190180/ccs_16718_10	1	-
chr13	100037865	100037896	m54284U_200627_185153/170132096/ccs_16720_2	1	-
chr13	100038158	100038189	m54284U_200127_154514/4982530/ccs_16721_3	1	-
chr13	100103957	100103961	m54284U_200126_091954/112854681/ccs_16725_2	1	-
chr13	100104032	100104087	m54284U_200704_135138/128386145/ccs_16726_40	1	-
chr13	100108029	100108217	m54284U_200704_135138/9963260/ccs_16727_138	2	+
chr13	100124848	100124917	m54284U_200126_091954/6029564/ccs_16730_117	2	+
chr13	100202112	100202119	m54284U_200127_154514/70583747/ccs_16731_2	1	-
chr13	100492335	100492387	m54284U_200126_091954/27526567/ccs_16734_37	1	-
chr13	100492502	100492616	m54284U_200627_185153/64947234/ccs_16735_206	2	-
chr13	100543566	100543600	m54284U_200127_154514/180486511/ccs_16737_2	1	-
chr13	100552453	100552499	m54284U_200627_185153/58460425/ccs_16740_35	1	-
chr13	100552702	100552772	m54284U_200126_091954/108987490/ccs_16742_17	1	-
chr13	100650966	100651081	m54284U_200127_154514/10159775/ccs_16744_290	3	-
chr13	100651260	100651348	m54284U_200127_154514/143656536/ccs_16746_16	1	-
chr13	100651329	100651426	m54284U_200704_135138/164103010/ccs_16747_797	8	+
chr13	100651578	100651643	m54284U_200126_091954/38340816/ccs_16748_44	1	+
chr13	100666198	100666208	m54284U_200126_091954/128057506/ccs_16750_35	1	+
chr13	100730756	100730978	m54284U_200126_091954/13175497/ccs_16752_450	4	-
chr13	100744561	100744660	m54284U_200704_135138/19988507/ccs_16755_171	2	-
chr13	100775782	100775911	m54284U_200704_135138/97781194/ccs_16758_78	1	-
chr13	100786404	100786609	m54284U_200127_154514/38996243/ccs_16761_3556	32	-
chr13	100806677	100806729	m54284U_200627_185153/110167691/ccs_16762_3	1	-
chr13	100833121	100833516	m54284U_200704_135138/68354357/ccs_16767_1090	10	-
chr13	101694467	101694526	m54284U_200704_135138/81068963/ccs_16770_7	1	-
chr13	101768119	101768245	m54284U_200127_154514/124846520/ccs_16776_104	1	-
chr13	102906067	102906134	m54284U_200127_154514/142608460/ccs_16778_12	1	-
chr13	103334441	103334493	m54284U_200704_135138/112525316/ccs_16779_25	1	-
chr13	103759200	103759204	m54284U_200704_135138/70386661/ccs_16783_22	1	-
chr13	103774460	103774650	m54284U_200127_154514/23267831/ccs_16789_392	4	-
chr13	103920269	103920779	m54284U_200627_185153/117966116/ccs_16792_114	2	-
chr13	103921007	103921197	m54284U_200704_135138/81464123/ccs_16795_69	1	-
chr13	104024866	104024867	m54284U_200704_135138/171312882/ccs_16797_4	1	-
chr13	104036565	104036573	m54284U_200126_091954/56033522/ccs_16798_2	1	-
chr13	104109487	104109668	m54284U_200627_185153/132384059/ccs_16801_596	6	-
chr13	104109741	104109861	m54284U_200704_135138/94568572/ccs_16802_87	1	+
chr13	104178170	104178481	m54284U_200127_154514/92670509/ccs_16809_1190	11	-
chr13	104178664	104178727	m54284U_200627_185153/128583288/ccs_16810_8	1	-
chr13	104178777	104178945	m54284U_200127_154514/3540434/ccs_16811_347	4	+
chr13	104181071	104181088	m54284U_200704_135138/92800466/ccs_16812_3	1	+
chr13	104228555	104228569	m54284U_200127_154514/17500840/ccs_16814_3	1	+
chr13	104228638	104228877	m54284U_200704_135138/88868300/ccs_16815_350	4	-
chr13	104228945	104229000	m54284U_200704_135138/81789317/ccs_16816_29	1	+
chr13	104476456	104476532	m54284U_200127_154514/136905554/ccs_16820_28	1	+
chr13	104631484	104631538	m54284U_200627_185153/129828070/ccs_16827_62	1	-
chr13	104816863	104816951	m54284U_200704_135138/176685782/ccs_16831_367	4	-
chr13	104817104	104817162	m54284U_200704_135138/1442887/ccs_16832_27	1	-
chr13	104817185	104817270	m54284U_200127_154514/51839384/ccs_16833_24	1	+
chr13	104834286	104834291	m54284U_200704_135138/152830456/ccs_16835_2	1	+
chr13	104837889	104837911	m54284U_200126_091954/134415778/ccs_16837_2	1	+
chr13	106936780	106937066	m54284U_200126_091954/49351138/ccs_16841_666	6	-
chr13	106947055	106947201	m54284U_200704_135138/85853916/ccs_16843_212	2	+
chr13	107022029	107022352	m54284U_200126_091954/110561164/ccs_16846_68	1	-
chr13	108044416	108044526	m54284U_200126_091954/54790141/ccs_16850_670	6	+
chr13	108046423	108046536	m54284U_200627_185153/177605313/ccs_16851_87	1	+
chr13	108049040	108049046	m54284U_200627_185153/86968463/ccs_16858_37	1	+
chr13	108158728	108158842	m54284U_200627_185153/151521588/ccs_16861_142	2	+
chr13	108214389	108214478	m54284U_200126_091954/79430964/ccs_16862_29	1	+
chr13	108316317	108316426	m54284U_200126_091954/84672512/ccs_16864_227	3	+
chr13	108670578	108670996	m54284U_200704_135138/121111041/ccs_16865_4639	42	+
chr13	108671090	108671352	m54284U_200627_185153/73206332/ccs_16866_837	8	+
chr13	109685480	109685741	m54284U_200126_091954/169019475/ccs_16870_64	1	+
chr13	109685976	109686038	m54284U_200127_154514/13500927/ccs_16872_8	1	+
chr13	110395045	110395452	m54284U_200127_154514/1050301/ccs_16879_2604	24	+
chr13	111425774	111425916	m54284U_200627_185153/28050922/ccs_16881_16	1	-
chr13	111426335	111426370	m54284U_200627_185153/88867708/ccs_16882_4	1	-
chr13	111426433	111426439	m54284U_200627_185153/99354085/ccs_16883_8	1	-
chr13	111426507	111426528	m54284U_200704_135138/118818518/ccs_16884_5	1	-
chr13	111488032	111488054	m54284U_200627_185153/172755610/ccs_16887_2	1	-
chr13	111489496	111489660	m54284U_200627_185153/143328011/ccs_16888_14	1	-
chr13	111489736	111490129	m54284U_200704_135138/526489/ccs_16889_1220	11	-
chr13	112464069	112464230	m54284U_200704_135138/41880011/ccs_16902_467	5	+
chr13	112503743	112504079	m54284U_200704_135138/68355242/ccs_16905_81	1	+
chr13	112504888	112504900	m54284U_200704_135138/117703293/ccs_16910_34	1	+
chr13	112505366	112505574	m54284U_200627_185153/83625884/ccs_16913_35	1	+
chr13	112593747	112593797	m54284U_200627_185153/657256/ccs_16919_13	1	-
chr13	112660671	112660685	m54284U_200704_135138/92930618/ccs_16921_4	1	+
chr13	112660743	112660814	m54284U_200627_185153/133170083/ccs_16922_56	1	+
chr13	112800727	112801241	m54284U_200704_135138/26281977/ccs_16925_2466	22	+
chr13	112867997	112867998	m54284U_200704_135138/64619492/ccs_16928_8	1	-
chr13	112895590	112895623	m54284U_200704_135138/94308253/ccs_16930_2	1	-
chr13	112927259	112927470	m54284U_200127_154514/76089982/ccs_16931_868	8	-
chr13	112927434	112927752	m54284U_200704_135138/170591295/ccs_16932_564	6	+
chr13	112927606	112927635	m54284U_200627_185153/30345927/ccs_16933_17	1	-
chr13	112969319	112969330	m54284U_200704_135138/28902765/ccs_16937_56	1	+
chr13	112987826	112987842	m54284U_200127_154514/147327350/ccs_16938_10	1	+
chr13	113046297	113046447	m54284U_200127_154514/6422985/ccs_16942_318	3	-
chr13	113617534	113617771	m54284U_200126_091954/130482740/ccs_16955_57	1	-
chr13	113618396	113618602	m54284U_200704_135138/40371971/ccs_16961_1094	10	-
chr13	113663156	113663177	m54284U_200627_185153/71631083/ccs_16962_3	1	-
chr13	113663371	113663379	m54284U_200704_135138/97060763/ccs_16963_17	1	-
chr13	113663555	113663673	m54284U_200126_091954/19794498/ccs_16964_21	1	-
chr13	114387986	114388123	m54284U_200627_185153/176358500/ccs_16968_434	4	-
chr13	114458528	114459081	m54284U_200704_135138/140837419/ccs_16975_1197	11	-
chr13	114818216	114818300	m54284U_200704_135138/49547888/ccs_16978_230	3	+
chr13	115089961	115090000	m54284U_200627_185153/31785983/ccs_16981_5	1	-
chr13	115090105	115090236	m54284U_200127_154514/112986393/ccs_16982_61	1	-
chr13	116154055	116154087	m54284U_200627_185153/43320585/ccs_16984_63	1	+
chr13	117025320	117025440	m54284U_200127_154514/80152262/ccs_16989_44	1	-
chr13	117025506	117025552	m54284U_200126_091954/123210368/ccs_16990_11	1	-
chr13	117025683	117025744	m54284U_200127_154514/125568926/ccs_16991_7	1	-
chr13	117025896	117025995	m54284U_200127_154514/13238504/ccs_16992_8	1	-
chr13	117220570	117220903	m54284U_200126_091954/116130248/ccs_16993_228	3	+
chr13	118380358	118380401	m54284U_200704_135138/6947777/ccs_16994_18	1	-
chr13	118386993	118387310	m54284U_200704_135138/93062614/ccs_16997_933	9	-
chr13	119335743	119335746	m54284U_200704_135138/67244/ccs_16998_9	1	-
chr13	119335881	119335882	m54284U_200704_135138/76679482/ccs_16999_6	1	-
chr13	119408828	119409031	m54284U_200127_154514/172689000/ccs_17003_67	1	-
chr13	119409198	119409262	m54284U_200627_185153/148637746/ccs_17004_13	1	-
chr13	119409475	119409512	m54284U_200704_135138/119865777/ccs_17005_3	1	-
chr13	119428416	119428608	m54284U_200126_091954/45418782/ccs_17006_90	1	+
chr13	119428858	119429300	m54284U_200704_135138/118490359/ccs_17008_267	3	+
chr13	119462758	119462869	m54284U_200127_154514/96798350/ccs_17012_132	2	+
chr13	119488039	119488176	m54284U_200627_185153/110954887/ccs_17014_14	1	+
chr13	119609295	119609296	m54284U_200704_135138/66193295/ccs_17017_4	1	+
chr13	119690262	119690693	m54284U_200627_185153/73075221/ccs_17020_4247	38	+
chr13	119727658	119727698	m54284U_200704_135138/114689705/ccs_17031_2	1	-
chr13	119765459	119765461	m54284U_200704_135138/66258024/ccs_17032_5	1	-
chr13	119765900	119765903	m54284U_200627_185153/153617142/ccs_17034_4	1	-
chr13	119790287	119790288	m54284U_200627_185153/4065079/ccs_17040_4	1	-
chr13	119790703	119790840	m54284U_200126_091954/106955349/ccs_17042_57	1	-
chr13	119791117	119791118	m54284U_200127_154514/97912572/ccs_17044_3	1	-
chr13	119791426	119791474	m54284U_200704_135138/78906338/ccs_17045_5	1	-
chr13	120304257	120304271	m54284U_200627_185153/130286263/ccs_17046_68	1	-
chr14	6108669	6108691	m54284U_200126_091954/34081347/ccs_17049_2	1	-
chr14	6757028	6757079	m54284U_200127_154514/139921689/ccs_17050_3	1	-
chr14	7817981	7818040	m54284U_200126_091954/42139702/ccs_17053_52	1	+
chr14	7950334	7950345	m54284U_200127_154514/145753072/ccs_17060_6	1	+
chr14	7950416	7950450	m54284U_200704_135138/98959599/ccs_17061_10	1	+
chr14	8002885	8002982	m54284U_200126_091954/94898470/ccs_17065_142	2	+
chr14	8080271	8080423	m54284U_200127_154514/82576428/ccs_17069_456	5	+
chr14	8098171	8098391	m54284U_200127_154514/155124656/ccs_17073_351	4	+
chr14	8166822	8166823	m54284U_200704_135138/51644757/ccs_17076_2	1	-
chr14	8172907	8173081	m54284U_200627_185153/135399700/ccs_17078_1385	13	-
chr14	8214067	8214299	m54284U_200627_185153/117508260/ccs_17080_103	1	+
chr14	8258854	8258887	m54284U_200704_135138/97257967/ccs_17086_2	1	-
chr14	8258976	8259037	m54284U_200627_185153/82444529/ccs_17087_3	1	-
chr14	8298447	8298505	m54284U_200627_185153/129960001/ccs_17090_4	1	-
chr14	8317565	8317653	m54284U_200627_185153/173017042/ccs_17092_20	1	-
chr14	8666254	8666282	m54284U_200704_135138/38405404/ccs_17094_4	1	-
chr14	8800491	8800518	m54284U_200704_135138/66520783/ccs_17096_5	1	-
chr14	11952714	11952777	m54284U_200126_091954/164562068/ccs_17099_7	1	+
chr14	12154145	12154191	m54284U_200704_135138/116261439/ccs_17100_3	1	+
chr14	12284182	12284303	m54284U_200704_135138/7407299/ccs_17102_118	2	+
chr14	13961155	13961497	m54284U_200627_185153/131105/ccs_17112_301	3	-
chr14	14012668	14012685	m54284U_200127_154514/66126149/ccs_17115_2	1	+
chr14	14013154	14013180	m54284U_200126_091954/148702089/ccs_17116_3	1	+
chr14	14112295	14112389	m54284U_200704_135138/168691144/ccs_17117_11	1	-
chr14	14120758	14121010	m54284U_200126_091954/30540265/ccs_17118_2189	20	-
chr14	14346390	14346481	m54284U_200704_135138/163776357/ccs_17120_29	1	+
chr14	14703010	14703288	m54284U_200704_135138/32178182/ccs_17124_454	5	+
chr14	16243299	16243341	m54284U_200126_091954/62062796/ccs_17129_15	1	-
chr14	16249250	16249479	m54284U_200126_091954/63834526/ccs_17130_638	6	+
chr14	16365138	16365707	m54284U_200127_154514/125698919/ccs_17133_1007	9	+
chr14	18238858	18239151	m54284U_200126_091954/108855521/ccs_17141_654	6	-
chr14	18269941	18270046	m54284U_200704_135138/93585489/ccs_17142_31	1	-
chr14	18270294	18270463	m54284U_200704_135138/98173867/ccs_17143_156	2	-
chr14	18270857	18271128	m54284U_200627_185153/134087472/ccs_17144_2360	21	-
chr14	18331719	18331867	m54284U_200627_185153/174786985/ccs_17150_373	4	-
chr14	18893645	18893810	m54284U_200627_185153/112003512/ccs_17154_32	1	-
chr14	19584935	19584953	m54284U_200127_154514/2557603/ccs_17155_2	1	-
chr14	19751231	19751490	m54284U_200126_091954/180094799/ccs_17157_343	4	+
chr14	19823709	19823854	m54284U_200627_185153/47711542/ccs_17163_1068	10	-
chr14	19976979	19977050	m54284U_200627_185153/21563443/ccs_17164_14	1	-
chr14	20083069	20083156	m54284U_200627_185153/171902024/ccs_17167_48	1	-
chr14	20181582	20181640	m54284U_200704_135138/143458643/ccs_17169_3	1	-
chr14	20181738	20181853	m54284U_200627_185153/160039325/ccs_17170_51	1	-
chr14	20209826	20209900	m54284U_200704_135138/56691271/ccs_17171_10	1	+
chr14	20294670	20294741	m54284U_200126_091954/79628399/ccs_17172_57	1	+
chr14	20333424	20333459	m54284U_200627_185153/144835989/ccs_17174_2	1	-
chr14	20347813	20347838	m54284U_200127_154514/95356490/ccs_17176_2	1	-
chr14	20347907	20348140	m54284U_200627_185153/95029509/ccs_17177_852	8	-
chr14	20348149	20348328	m54284U_200126_091954/124848922/ccs_17178_172	2	+
chr14	20388773	20388945	m54284U_200127_154514/96339789/ccs_17182_683	7	-
chr14	20393415	20393652	m54284U_200627_185153/103614753/ccs_17183_189	2	-
chr14	20479806	20480139	m54284U_200126_091954/175048228/ccs_17190_1490	14	-
chr14	20496662	20496828	m54284U_200704_135138/114820901/ccs_17191_108	1	-
chr14	20503277	20503279	m54284U_200627_185153/78972183/ccs_17192_2	1	-
chr14	20528209	20528211	m54284U_200627_185153/139855000/ccs_17194_3	1	-
chr14	20531738	20531795	m54284U_200627_185153/18679513/ccs_17195_4	1	-
chr14	20546090	20546094	m54284U_200704_135138/74320515/ccs_17197_2	1	+
chr14	20546133	20546267	m54284U_200126_091954/76679099/ccs_17198_10	1	-
chr14	20546374	20546578	m54284U_200704_135138/149554102/ccs_17199_127	2	-
chr14	20607906	20607907	m54284U_200126_091954/87426321/ccs_17200_3	1	-
chr14	20640936	20640986	m54284U_200627_185153/74514774/ccs_17201_14	1	-
chr14	20641000	20641095	m54284U_200627_185153/165874115/ccs_17202_7	1	+
chr14	20643019	20643021	m54284U_200627_185153/57477564/ccs_17203_3	1	+
chr14	20651720	20651803	m54284U_200627_185153/102238789/ccs_17204_11	1	-
chr14	20656494	20656519	m54284U_200627_185153/76155165/ccs_17206_9	1	-
chr14	20664514	20664565	m54284U_200126_091954/164758588/ccs_17209_5	1	-
chr14	20674309	20674386	m54284U_200704_135138/55707716/ccs_17212_143	2	+
chr14	20674501	20674545	m54284U_200126_091954/49678181/ccs_17213_8	1	+
chr14	20693799	20693939	m54284U_200704_135138/140443962/ccs_17223_14	1	+
chr14	20694093	20694308	m54284U_200704_135138/118032469/ccs_17224_30	1	+
chr14	20694931	20695041	m54284U_200627_185153/101189040/ccs_17227_266	3	+
chr14	20695133	20696003	m54284U_200704_135138/156042099/ccs_17228_122	2	+
chr14	20702994	20703029	m54284U_200704_135138/76874251/ccs_17237_8	1	-
chr14	20703042	20703177	m54284U_200627_185153/87819492/ccs_17238_313	3	+
chr14	20707567	20707635	m54284U_200704_135138/30476550/ccs_17240_7	1	+
chr14	20707823	20707842	m54284U_200704_135138/64029257/ccs_17241_2	1	+
chr14	20711547	20711572	m54284U_200627_185153/42403346/ccs_17242_2	1	+
chr14	20721891	20721894	m54284U_200704_135138/9503779/ccs_17248_3	1	+
chr14	20723391	20723413	m54284U_200704_135138/159844377/ccs_17249_5	1	+
chr14	20728129	20728208	m54284U_200704_135138/16320095/ccs_17252_3	1	-
chr14	20729341	20729395	m54284U_200127_154514/119736165/ccs_17253_3	1	-
chr14	20729496	20729633	m54284U_200704_135138/63636870/ccs_17254_26	1	-
chr14	20730368	20730411	m54284U_200704_135138/40108338/ccs_17258_2	1	-
chr14	20734235	20734355	m54284U_200704_135138/111739272/ccs_17259_16	1	-
chr14	20734542	20734543	m54284U_200704_135138/134810241/ccs_17260_2	1	-
chr14	20793946	20794139	m54284U_200627_185153/162268336/ccs_17267_722	7	-
chr14	20796290	20796395	m54284U_200704_135138/140312668/ccs_17269_37	1	-
chr14	20836658	20836752	m54284U_200127_154514/142412396/ccs_17270_93	1	+
chr14	20929380	20929608	m54284U_200627_185153/116917531/ccs_17271_382	4	+
chr14	21031707	21032027	m54284U_200704_135138/159712137/ccs_17275_96	1	+
chr14	21032101	21032209	m54284U_200127_154514/27331412/ccs_17276_21	1	+
chr14	21032680	21032749	m54284U_200704_135138/131531039/ccs_17279_26	1	+
chr14	21052114	21052238	m54284U_200127_154514/100533074/ccs_17285_671	6	-
chr14	21052403	21052543	m54284U_200126_091954/119998599/ccs_17286_81	1	-
chr14	21052546	21052660	m54284U_200627_185153/91228560/ccs_17287_782	7	+
chr14	21076131	21076272	m54284U_200127_154514/130876411/ccs_17288_218	2	+
chr14	21499811	21499815	m54284U_200627_185153/142344321/ccs_17290_2	1	+
chr14	21500899	21500915	m54284U_200126_091954/152372663/ccs_17291_2	1	+
chr14	21740587	21740593	m54284U_200704_135138/1509975/ccs_17294_2	1	-
chr14	21741376	21741397	m54284U_200627_185153/6488404/ccs_17295_2	1	-
chr14	21741625	21741633	m54284U_200627_185153/168297849/ccs_17296_9	1	-
chr14	21741983	21742053	m54284U_200627_185153/43977051/ccs_17298_27	1	-
chr14	21744839	21744843	m54284U_200627_185153/146999763/ccs_17302_2	1	-
chr14	21745439	21745527	m54284U_200704_135138/159777648/ccs_17304_10	1	+
chr14	21746423	21746466	m54284U_200704_135138/126812832/ccs_17305_3	1	-
chr14	21748483	21748506	m54284U_200704_135138/135662126/ccs_17308_2	1	-
chr14	21748583	21748646	m54284U_200704_135138/164432560/ccs_17309_120	2	-
chr14	21750537	21750819	m54284U_200627_185153/79563601/ccs_17310_169	2	+
chr14	21831247	21831652	m54284U_200627_185153/40567904/ccs_17314_2843	26	+
chr14	21847660	21847663	m54284U_200127_154514/130548767/ccs_17318_2	1	-
chr14	21848461	21848486	m54284U_200704_135138/129040428/ccs_17319_4	1	+
chr14	21848820	21849016	m54284U_200704_135138/97978323/ccs_17320_91	1	-
chr14	23051702	23051705	m54284U_200126_091954/155715447/ccs_17322_2	1	+
chr14	24150274	24150275	m54284U_200704_135138/15992546/ccs_17323_3	1	-
chr14	24245417	24245478	m54284U_200704_135138/1114146/ccs_17330_4	1	-
chr14	24486905	24487085	m54284U_200126_091954/178849390/ccs_17334_196	2	-
chr14	24490670	24490786	m54284U_200126_091954/134153170/ccs_17335_1553	14	+
chr14	25459274	25459328	m54284U_200627_185153/152832598/ccs_17337_5	1	+
chr14	25663767	25663972	m54284U_200126_091954/67502460/ccs_17342_15	1	+
chr14	25665001	25665206	m54284U_200627_185153/106954827/ccs_17347_16	1	+
chr14	25666304	25666360	m54284U_200627_185153/107741927/ccs_17352_30	1	+
chr14	25694153	25694293	m54284U_200704_135138/42599582/ccs_17353_205	2	+
chr14	25719665	25719685	m54284U_200704_135138/10160940/ccs_17355_19	1	-
chr14	25768629	25769122	m54284U_200704_135138/90179367/ccs_17361_254	3	-
chr14	25842126	25842273	m54284U_200704_135138/38472041/ccs_17363_602	6	+
chr14	25886498	25886538	m54284U_200627_185153/161941124/ccs_17373_5	1	+
chr14	25902945	25902974	m54284U_200127_154514/99944197/ccs_17374_3	1	-
chr14	25927219	25927252	m54284U_200627_185153/36897347/ccs_17375_3	1	-
chr14	25927612	25927651	m54284U_200704_135138/134152813/ccs_17378_13	1	-
chr14	26016431	26016436	m54284U_200126_091954/20251527/ccs_17379_9	1	+
chr14	26042710	26042741	m54284U_200627_185153/86051121/ccs_17380_3	1	-
chr14	26066961	26066972	m54284U_200704_135138/23398547/ccs_17382_2	1	-
chr14	26067330	26067413	m54284U_200627_185153/161678328/ccs_17384_16	1	-
chr14	26119047	26119142	m54284U_200627_185153/157221085/ccs_17385_4	1	+
chr14	26156045	26156050	m54284U_200704_135138/7144467/ccs_17386_5	1	+
chr14	26165664	26165669	m54284U_200627_185153/7013830/ccs_17388_4	1	+
chr14	26165883	26165884	m54284U_200704_135138/134350980/ccs_17389_2	1	+
chr14	26206717	26206719	m54284U_200704_135138/92931973/ccs_17392_2	1	-
chr14	26206794	26206813	m54284U_200127_154514/111807103/ccs_17393_3	1	-
chr14	26206935	26207062	m54284U_200704_135138/58000211/ccs_17394_28	1	-
chr14	26533425	26533654	m54284U_200627_185153/161613992/ccs_17403_231	3	-
chr14	26534118	26534355	m54284U_200627_185153/54790366/ccs_17407_30	1	-
chr14	26534423	26534564	m54284U_200627_185153/81658834/ccs_17408_37	1	-
chr14	26534863	26534948	m54284U_200627_185153/174393578/ccs_17410_139	2	-
chr14	26579521	26579619	m54284U_200627_185153/166134313/ccs_17412_138	2	+
chr14	26637978	26638402	m54284U_200704_135138/24053004/ccs_17419_2133	19	+
chr14	26669303	26669702	m54284U_200627_185153/113445503/ccs_17429_928	9	-
chr14	26894599	26894622	m54284U_200127_154514/153288744/ccs_17431_15	1	+
chr14	26923763	26923774	m54284U_200627_185153/66126982/ccs_17432_2	1	-
chr14	26970416	26970589	m54284U_200126_091954/102432901/ccs_17434_431	4	-
chr14	27038981	27039073	m54284U_200126_091954/155255650/ccs_17435_15	1	+
chr14	27114839	27115006	m54284U_200627_185153/31458319/ccs_17438_81	1	+
chr14	27115129	27115240	m54284U_200704_135138/44893349/ccs_17439_15	1	+
chr14	27115290	27115294	m54284U_200704_135138/43517573/ccs_17440_6	1	+
chr14	27401766	27401988	m54284U_200704_135138/27984378/ccs_17444_36	1	+
chr14	27402058	27402081	m54284U_200704_135138/116982437/ccs_17445_7	1	+
chr14	27403731	27403738	m54284U_200627_185153/130811478/ccs_17449_19	1	+
chr14	27428802	27428886	m54284U_200126_091954/96142111/ccs_17451_61	1	+
chr14	27508437	27508510	m54284U_200704_135138/61867475/ccs_17461_125	2	-
chr14	29018389	29018395	m54284U_200627_185153/460840/ccs_17464_2	1	+
chr14	29968340	29968515	m54284U_200704_135138/110429179/ccs_17465_585	6	+
chr14	29978339	29978563	m54284U_200704_135138/174852627/ccs_17469_709	7	+
chr14	30479584	30479699	m54284U_200126_091954/64291643/ccs_17473_123	2	+
chr14	30549126	30549358	m54284U_200127_154514/26216650/ccs_17475_856	8	+
chr14	30607669	30607670	m54284U_200704_135138/132974973/ccs_17482_2	1	-
chr14	30625225	30625257	m54284U_200126_091954/5572041/ccs_17483_2	1	-
chr14	30626092	30626265	m54284U_200627_185153/41420165/ccs_17485_774	7	-
chr14	30654341	30654447	m54284U_200127_154514/81133773/ccs_17486_379	4	+
chr14	30715611	30715842	m54284U_200127_154514/79889932/ccs_17487_118	2	+
chr14	30825586	30825675	m54284U_200126_091954/14812016/ccs_17494_117	2	+
chr14	30879343	30879586	m54284U_200704_135138/2228283/ccs_17501_209	2	+
chr14	30951343	30951567	m54284U_200127_154514/123339187/ccs_17502_163	2	+
chr14	31001235	31001410	m54284U_200704_135138/18417782/ccs_17505_693	7	-
chr14	31001368	31001477	m54284U_200704_135138/92473710/ccs_17506_134	2	+
chr14	31001623	31001973	m54284U_200627_185153/126813325/ccs_17508_158	2	+
chr14	31012582	31012631	m54284U_200704_135138/8520153/ccs_17512_56	1	-
chr14	31012748	31012753	m54284U_200704_135138/75236268/ccs_17513_6	1	-
chr14	31018945	31019099	m54284U_200704_135138/156175197/ccs_17518_721	7	-
chr14	31019083	31019266	m54284U_200704_135138/82247835/ccs_17519_112	1	+
chr14	31119872	31119927	m54284U_200704_135138/127141232/ccs_17537_12	1	+
chr14	31128648	31128650	m54284U_200704_135138/45678786/ccs_17538_10	1	-
chr14	31128743	31128770	m54284U_200627_185153/83232940/ccs_17539_2	1	-
chr14	31128851	31128963	m54284U_200704_135138/38273498/ccs_17540_27	1	-
chr14	31131048	31131354	m54284U_200704_135138/33557200/ccs_17542_850	8	+
chr14	31134736	31134839	m54284U_200704_135138/55839424/ccs_17546_54	1	+
chr14	31138814	31138831	m54284U_200627_185153/21957214/ccs_17548_183	2	+
chr14	31174251	31174300	m54284U_200704_135138/62457184/ccs_17552_469	5	-
chr14	31174356	31174889	m54284U_200627_185153/40962567/ccs_17553_181	2	-
chr14	31206606	31206822	m54284U_200704_135138/21300712/ccs_17573_916	9	-
chr14	31208252	31208364	m54284U_200704_135138/103418186/ccs_17574_17895	159	+
chr14	31251235	31251427	m54284U_200627_185153/175178711/ccs_17583_107	1	-
chr14	31251405	31251637	m54284U_200627_185153/178587415/ccs_17584_1427	13	+
chr14	31336593	31336961	m54284U_200627_185153/7014245/ccs_17586_888	8	+
chr14	31371761	31371768	m54284U_200627_185153/141232606/ccs_17592_4	1	+
chr14	31435982	31436145	m54284U_200127_154514/109446437/ccs_17595_560	5	-
chr14	31494909	31495059	m54284U_200627_185153/25953797/ccs_17599_504	5	-
chr14	31495059	31495352	m54284U_200704_135138/143459766/ccs_17600_1389	13	+
chr14	31557878	31557944	m54284U_200627_185153/49940460/ccs_17605_23	1	-
chr14	31577304	31577378	m54284U_200627_185153/44434791/ccs_17606_14	1	-
chr14	31640901	31640967	m54284U_200704_135138/60621995/ccs_17608_40	1	-
chr14	31641005	31641117	m54284U_200627_185153/139002284/ccs_17609_199	2	+
chr14	31641234	31641293	m54284U_200127_154514/56821649/ccs_17610_25	1	-
chr14	31665079	31665158	m54284U_200126_091954/100533563/ccs_17612_5	1	+
chr14	31780944	31781010	m54284U_200127_154514/57674172/ccs_17622_20	1	-
chr14	31781625	31781766	m54284U_200127_154514/138347599/ccs_17624_45	1	-
chr14	31830385	31830495	m54284U_200704_135138/84148284/ccs_17626_61	1	-
chr14	31830580	31830734	m54284U_200704_135138/179505005/ccs_17627_19	1	-
chr14	32085350	32085444	m54284U_200126_091954/115147511/ccs_17631_15	1	+
chr14	32085530	32085701	m54284U_200704_135138/50531105/ccs_17632_465	5	-
chr14	32085728	32086028	m54284U_200704_135138/65143572/ccs_17633_226	3	+
chr14	32159875	32160032	m54284U_200704_135138/172295344/ccs_17635_1209	11	+
chr14	32177230	32177285	m54284U_200704_135138/178325722/ccs_17639_6	1	+
chr14	32180516	32180533	m54284U_200704_135138/168953799/ccs_17641_44	1	-
chr14	32201670	32201929	m54284U_200704_135138/123864361/ccs_17645_1790	16	-
chr14	32201939	32202165	m54284U_200704_135138/97978647/ccs_17646_608	6	+
chr14	32322014	32322067	m54284U_200704_135138/170133814/ccs_17649_6	1	+
chr14	32513500	32513565	m54284U_200126_091954/110100744/ccs_17650_34	1	+
chr14	33250196	33250719	m54284U_200127_154514/109382402/ccs_17657_2676	24	+
chr14	33447126	33447199	m54284U_200704_135138/130353223/ccs_17661_15	1	-
chr14	34085938	34086106	m54284U_200127_154514/160563607/ccs_17663_1412	13	+
chr14	34170640	34170674	m54284U_200627_185153/22741456/ccs_17668_52	1	+
chr14	34170789	34171060	m54284U_200704_135138/64749941/ccs_17669_102	1	+
chr14	34310472	34310581	m54284U_200126_091954/81267233/ccs_17676_32	1	-
chr14	34310592	34311323	m54284U_200704_135138/153684504/ccs_17677_2540	23	+
chr14	34345281	34345329	m54284U_200627_185153/90505857/ccs_17680_7	1	+
chr14	34502416	34502690	m54284U_200704_135138/45484649/ccs_17683_140	2	-
chr14	34503239	34503371	m54284U_200627_185153/132909296/ccs_17684_48	1	-
chr14	34588412	34588432	m54284U_200627_185153/92931163/ccs_17686_5	1	-
chr14	34588493	34588503	m54284U_200704_135138/92603775/ccs_17687_8	1	-
chr14	34588616	34588688	m54284U_200704_135138/116655106/ccs_17688_54	1	-
chr14	34673846	34674226	m54284U_200704_135138/26478687/ccs_17689_269	3	+
chr14	34674305	34674314	m54284U_200627_185153/98764821/ccs_17691_3	1	+
chr14	34747085	34747090	m54284U_200627_185153/121767387/ccs_17699_2	1	+
chr14	36919322	36919448	m54284U_200126_091954/135267266/ccs_17705_50	1	-
chr14	36941265	36941266	m54284U_200704_135138/25692818/ccs_17709_22	1	-
chr14	36968561	36968842	m54284U_200627_185153/11011375/ccs_17710_421	4	-
chr14	37098195	37098357	m54284U_200127_154514/55181464/ccs_17712_33	1	-
chr14	37110097	37110102	m54284U_200627_185153/16582117/ccs_17715_5	1	-
chr14	37134934	37135351	m54284U_200126_091954/122684990/ccs_17719_6701	60	-
chr14	40966793	40966975	m54284U_200127_154514/171771604/ccs_17723_542	5	-
chr14	41013777	41013831	m54284U_200704_135138/117312084/ccs_17724_34	1	-
chr14	43275014	43275088	m54284U_200126_091954/44105860/ccs_17727_22	1	+
chr14	43812457	43812459	m54284U_200704_135138/104990992/ccs_17730_17	1	-
chr14	45219283	45219469	m54284U_200126_091954/15075412/ccs_17732_73	1	-
chr14	45318420	45318633	m54284U_200627_185153/124126833/ccs_17734_428	4	-
chr14	45329771	45329954	m54284U_200704_135138/124914027/ccs_17736_2750	25	+
chr14	45351111	45351258	m54284U_200127_154514/60426622/ccs_17743_146	2	+
chr14	45388769	45388993	m54284U_200127_154514/57213006/ccs_17750_640	6	-
chr14	45529891	45530122	m54284U_200627_185153/137298558/ccs_17758_450	4	-
chr14	45657584	45657629	m54284U_200627_185153/87294873/ccs_17763_5	1	-
chr14	45657956	45658170	m54284U_200704_135138/3736920/ccs_17765_73	1	-
chr14	46084026	46084037	m54284U_200627_185153/32506252/ccs_17767_10	1	+
chr14	46084805	46084812	m54284U_200127_154514/124059866/ccs_17769_2	1	+
chr14	46388119	46388165	m54284U_200127_154514/178128438/ccs_17771_2	1	-
chr14	46388368	46388393	m54284U_200627_185153/26281640/ccs_17772_2	1	-
chr14	46390491	46390627	m54284U_200126_091954/60228228/ccs_17773_23	1	-
chr14	46760561	46760623	m54284U_200704_135138/95748444/ccs_17775_31	1	+
chr14	46788209	46788422	m54284U_200126_091954/107677758/ccs_17777_1203	11	-
chr14	46822116	46822292	m54284U_200127_154514/61932211/ccs_17782_1831	17	-
chr14	46832092	46832275	m54284U_200127_154514/155585123/ccs_17783_204	2	+
chr14	46853809	46853860	m54284U_200127_154514/31459072/ccs_17785_5	1	+
chr14	46882854	46883003	m54284U_200627_185153/66061259/ccs_17787_103	1	+
chr14	46884700	46884805	m54284U_200704_135138/103680284/ccs_17792_4	1	+
chr14	47101698	47101941	m54284U_200704_135138/128583690/ccs_17797_23	1	+
chr14	47189339	47189456	m54284U_200627_185153/74058519/ccs_17804_32	1	-
chr14	47276725	47276894	m54284U_200127_154514/124912179/ccs_17807_498	5	-
chr14	47276886	47277174	m54284U_200126_091954/146015079/ccs_17808_133	2	+
chr14	47277194	47277232	m54284U_200627_185153/128452720/ccs_17809_9	1	-
chr14	47298275	47298325	m54284U_200127_154514/31588534/ccs_17810_9	1	+
chr14	47373819	47373963	m54284U_200127_154514/75433516/ccs_17813_4088	37	+
chr14	47385535	47385705	m54284U_200126_091954/99353755/ccs_17815_83	1	+
chr14	47418143	47418243	m54284U_200704_135138/108528378/ccs_17818_692	7	-
chr14	47472534	47472695	m54284U_200127_154514/34407303/ccs_17819_340	4	+
chr14	47526201	47526238	m54284U_200127_154514/64030506/ccs_17821_6	1	+
chr14	47568365	47568448	m54284U_200704_135138/123733214/ccs_17822_166	2	-
chr14	47649209	47649446	m54284U_200126_091954/83035263/ccs_17825_1103	10	+
chr14	48120767	48120997	m54284U_200126_091954/38207796/ccs_17835_84	1	+
chr14	48121078	48121142	m54284U_200627_185153/129829407/ccs_17836_6	1	+
chr14	48256067	48256164	m54284U_200704_135138/93127977/ccs_17838_5	1	+
chr14	48446227	48446525	m54284U_200704_135138/150211122/ccs_17840_180	2	+
chr14	48462737	48462906	m54284U_200127_154514/64947522/ccs_17844_23	1	+
chr14	49066201	49066697	m54284U_200704_135138/21628471/ccs_17853_1366	13	-
chr14	49066484	49066845	m54284U_200704_135138/58983818/ccs_17854_146	2	+
chr14	49172173	49172360	m54284U_200704_135138/59639036/ccs_17855_423	4	+
chr14	49783326	49783388	m54284U_200704_135138/76547213/ccs_17867_22	1	-
chr14	50785482	50785539	m54284U_200704_135138/44370071/ccs_17870_607	6	-
chr14	50799201	50799202	m54284U_200127_154514/92998349/ccs_17871_10	1	-
chr14	50807870	50807962	m54284U_200704_135138/55902982/ccs_17873_476	5	+
chr14	50833921	50833923	m54284U_200627_185153/167446220/ccs_17877_2	1	-
chr14	50870365	50870393	m54284U_200704_135138/162660643/ccs_17886_4	1	+
chr14	50870472	50870485	m54284U_200627_185153/174655528/ccs_17887_3	1	+
chr14	50870517	50870546	m54284U_200127_154514/4326339/ccs_17888_4	1	-
chr14	50897474	50897516	m54284U_200627_185153/123603101/ccs_17893_23	1	-
chr14	50915880	50915891	m54284U_200704_135138/47252662/ccs_17895_32	1	-
chr14	50924682	50924931	m54284U_200627_185153/55117785/ccs_17896_352	4	-
chr14	50924927	50925053	m54284U_200126_091954/123144893/ccs_17898_1046	10	+
chr14	50925145	50925303	m54284U_200627_185153/64162528/ccs_17899_31	1	+
chr14	50927546	50927552	m54284U_200704_135138/125504050/ccs_17900_3	1	-
chr14	50930632	50930730	m54284U_200627_185153/165742027/ccs_17906_45	1	-
chr14	50930781	50930921	m54284U_200704_135138/39257894/ccs_17907_279	3	-
chr14	50944500	50944578	m54284U_200704_135138/97060860/ccs_17910_166	2	+
chr14	51009046	51009051	m54284U_200127_154514/7013337/ccs_17911_2	1	+
chr14	51091077	51091257	m54284U_200126_091954/107676739/ccs_17912_72	1	+
chr14	51884877	51885002	m54284U_200126_091954/176753058/ccs_17921_140	2	+
chr14	51913300	51913472	m54284U_200704_135138/113117142/ccs_17932_600	6	-
chr14	51913942	51914152	m54284U_200704_135138/13369482/ccs_17933_107	1	-
chr14	51984683	51984969	m54284U_200704_135138/107874580/ccs_17934_642	6	+
chr14	52014527	52014620	m54284U_200704_135138/74450519/ccs_17952_16	1	-
chr14	52014901	52014998	m54284U_200126_091954/96013047/ccs_17953_14	1	-
chr14	52020599	52020752	m54284U_200627_185153/163578418/ccs_17957_218	2	-
chr14	52103914	52104051	m54284U_200704_135138/55446165/ccs_17961_1514	14	-
chr14	52197123	52197292	m54284U_200704_135138/112724418/ccs_17969_2166	20	-
chr14	52205292	52205300	m54284U_200627_185153/32374792/ccs_17973_2	1	-
chr14	52257712	52257802	m54284U_200627_185153/58394978/ccs_17976_9	1	-
chr14	52279076	52279086	m54284U_200126_091954/72810876/ccs_17977_3	1	-
chr14	52279125	52279205	m54284U_200126_091954/101517554/ccs_17978_47	1	+
chr14	52279251	52279363	m54284U_200127_154514/22938685/ccs_17979_48	1	-
chr14	52279576	52279640	m54284U_200627_185153/125765617/ccs_17981_14	1	+
chr14	52304985	52305152	m54284U_200704_135138/47974774/ccs_17987_439	4	-
chr14	52316244	52316256	m54284U_200704_135138/77530122/ccs_17988_2	1	-
chr14	54123066	54123122	m54284U_200627_185153/40110223/ccs_17990_9	1	+
chr14	54185808	54185886	m54284U_200704_135138/131074110/ccs_17991_14	1	+
chr14	54186074	54186114	m54284U_200627_185153/166660592/ccs_17992_3	1	+
chr14	54253651	54253930	m54284U_200704_135138/172754537/ccs_17997_672	6	-
chr14	54254178	54254275	m54284U_200704_135138/102369015/ccs_17999_36	1	+
chr14	54259209	54259306	m54284U_200704_135138/53609214/ccs_18000_528	5	+
chr14	54360813	54360886	m54284U_200704_135138/130024865/ccs_18002_421	4	+
chr14	54426905	54427075	m54284U_200704_135138/33883934/ccs_18010_330	3	+
chr14	54431420	54431953	m54284U_200704_135138/22479627/ccs_18012_1052	10	+
chr14	54463881	54464000	m54284U_200127_154514/51905497/ccs_18017_13	1	+
chr14	54464096	54464578	m54284U_200704_135138/172097873/ccs_18018_2849	26	+
chr14	54469112	54469149	m54284U_200627_185153/62589370/ccs_18024_21	1	+
chr14	54469351	54469461	m54284U_200627_185153/175768045/ccs_18026_15	1	+
chr14	54469525	54469581	m54284U_200704_135138/174524233/ccs_18027_162	2	+
chr14	54517081	54517516	m54284U_200127_154514/175571471/ccs_18033_1459	13	-
chr14	54554235	54554394	m54284U_200126_091954/39388689/ccs_18035_428	4	-
chr14	54577110	54577613	m54284U_200127_154514/111346003/ccs_18055_1158	11	-
chr14	54605900	54605939	m54284U_200127_154514/166200169/ccs_18057_31	1	-
chr14	54617892	54618082	m54284U_200704_135138/105252423/ccs_18058_893	8	-
chr14	54641355	54641377	m54284U_200127_154514/117181081/ccs_18059_2	1	-
chr14	54644044	54644177	m54284U_200704_135138/59703953/ccs_18060_14	1	-
chr14	54653666	54653699	m54284U_200127_154514/35521212/ccs_18064_60	1	-
chr14	54678816	54678822	m54284U_200704_135138/12976991/ccs_18067_6	1	-
chr14	54686173	54686312	m54284U_200704_135138/3146623/ccs_18068_62	1	+
chr14	54686394	54686503	m54284U_200704_135138/8850006/ccs_18070_10	1	+
chr14	54686600	54686682	m54284U_200126_091954/52955175/ccs_18073_144	2	-
chr14	54686840	54686849	m54284U_200127_154514/171639752/ccs_18074_4	1	+
chr14	54686933	54686998	m54284U_200627_185153/9371931/ccs_18075_32	1	-
chr14	54686973	54687086	m54284U_200627_185153/50922966/ccs_18076_240	3	+
chr14	54690632	54690640	m54284U_200126_091954/18941195/ccs_18080_13	1	+
chr14	54864037	54864147	m54284U_200704_135138/150472714/ccs_18082_48	1	-
chr14	54883444	54883448	m54284U_200627_185153/105842154/ccs_18084_2	1	+
chr14	54894135	54894468	m54284U_200627_185153/176032374/ccs_18085_346	4	+
chr14	54898016	54898084	m54284U_200627_185153/172884376/ccs_18095_19	1	+
chr14	54912916	54912918	m54284U_200704_135138/125176265/ccs_18096_2	1	-
chr14	54913094	54913125	m54284U_200704_135138/112657436/ccs_18097_3	1	-
chr14	54970813	54970815	m54284U_200627_185153/137824683/ccs_18099_5	1	-
chr14	54976820	54976822	m54284U_200704_135138/15664266/ccs_18101_2	1	+
chr14	54993416	54993460	m54284U_200627_185153/145097257/ccs_18107_3	1	-
chr14	54994538	54994628	m54284U_200627_185153/147458127/ccs_18108_243	3	-
chr14	55015461	55015572	m54284U_200127_154514/174392003/ccs_18109_490	5	+
chr14	55094779	55094838	m54284U_200127_154514/47450658/ccs_18112_66	1	+
chr14	55095034	55095104	m54284U_200627_185153/87820235/ccs_18113_52	1	+
chr14	55106275	55106301	m54284U_200126_091954/27657748/ccs_18122_3	1	-
chr14	55106532	55106614	m54284U_200704_135138/149883285/ccs_18123_31	1	-
chr14	55478750	55478934	m54284U_200627_185153/108398493/ccs_18124_61	1	+
chr14	55540249	55540603	m54284U_200127_154514/157614883/ccs_18125_1175	11	+
chr14	55559937	55560098	m54284U_200704_135138/37749577/ccs_18133_113	2	+
chr14	55560480	55560567	m54284U_200704_135138/14943005/ccs_18135_68	1	+
chr14	55560887	55561240	m54284U_200627_185153/63637604/ccs_18137_223	2	+
chr14	55575615	55575653	m54284U_200627_185153/167838600/ccs_18141_5	1	+
chr14	55578287	55578338	m54284U_200126_091954/90178589/ccs_18143_3	1	+
chr14	55578423	55578537	m54284U_200704_135138/84937353/ccs_18144_47	1	+
chr14	55581679	55581744	m54284U_200704_135138/34997633/ccs_18146_10	1	-
chr14	55585250	55585332	m54284U_200704_135138/177211682/ccs_18148_34	1	-
chr14	55590873	55590986	m54284U_200627_185153/52953588/ccs_18149_291	3	-
chr14	55591739	55591825	m54284U_200127_154514/38404893/ccs_18152_68	1	+
chr14	55603732	55603759	m54284U_200704_135138/164890288/ccs_18159_7	1	+
chr14	55604122	55604228	m54284U_200126_091954/134808218/ccs_18160_14	1	+
chr14	55635565	55635746	m54284U_200126_091954/162466412/ccs_18173_1335	12	-
chr14	55643056	55643429	m54284U_200704_135138/54330329/ccs_18185_1039	10	-
chr14	55643512	55643845	m54284U_200126_091954/166660527/ccs_18187_439	4	-
chr14	55660388	55660531	m54284U_200704_135138/104926016/ccs_18188_346	4	-
chr14	55662366	55662553	m54284U_200704_135138/89589540/ccs_18189_18	1	-
chr14	55671836	55671923	m54284U_200126_091954/18219445/ccs_18190_458	5	-
chr14	55671934	55671990	m54284U_200704_135138/158073091/ccs_18191_6	1	+
chr14	55671980	55672124	m54284U_200127_154514/21104159/ccs_18192_77	1	-
chr14	55672149	55672454	m54284U_200704_135138/49808419/ccs_18193_286	3	+
chr14	55681747	55681850	m54284U_200126_091954/97716406/ccs_18198_190	2	-
chr14	55721768	55721929	m54284U_200704_135138/29427055/ccs_18201_40	1	-
chr14	55722177	55722316	m54284U_200627_185153/64028675/ccs_18203_251	3	-
chr14	55745536	55745671	m54284U_200126_091954/52823346/ccs_18208_456	5	-
chr14	55745663	55745925	m54284U_200704_135138/72090168/ccs_18209_1826	17	+
chr14	55754459	55754460	m54284U_200704_135138/176359072/ccs_18211_3	1	-
chr14	55785228	55785233	m54284U_200627_185153/177669942/ccs_18212_2	1	-
chr14	55788725	55788914	m54284U_200126_091954/77399174/ccs_18214_222	2	-
chr14	55854140	55854190	m54284U_200627_185153/153160446/ccs_18216_2	1	+
chr14	55884938	55885125	m54284U_200126_091954/165544446/ccs_18218_153	2	+
chr14	55899869	55899923	m54284U_200704_135138/57410925/ccs_18227_10	1	-
chr14	55900161	55900297	m54284U_200627_185153/52430359/ccs_18228_174	2	-
chr14	56082326	56082332	m54284U_200704_135138/105185285/ccs_18229_3	1	-
chr14	56085189	56085218	m54284U_200704_135138/9373566/ccs_18230_22	1	-
chr14	56085312	56085339	m54284U_200127_154514/29755676/ccs_18231_4	1	-
chr14	56120602	56120631	m54284U_200126_091954/8847937/ccs_18232_4	1	-
chr14	56571752	56571882	m54284U_200704_135138/112920319/ccs_18236_186	2	-
chr14	56575587	56575690	m54284U_200627_185153/131203960/ccs_18237_40	1	+
chr14	56668214	56668372	m54284U_200627_185153/41813957/ccs_18241_129	2	+
chr14	56697162	56697193	m54284U_200627_185153/98174558/ccs_18244_8	1	+
chr14	56778249	56778366	m54284U_200126_091954/80415421/ccs_18247_341	4	-
chr14	56811370	56811486	m54284U_200627_185153/180554123/ccs_18249_60	1	-
chr14	56811573	56811762	m54284U_200627_185153/109511632/ccs_18250_127	2	-
chr14	56811982	56812090	m54284U_200127_154514/33819027/ccs_18251_11	1	+
chr14	56886555	56886752	m54284U_200127_154514/79365598/ccs_18253_46	1	+
chr14	56886825	56886917	m54284U_200704_135138/11273871/ccs_18254_41	1	+
chr14	56887796	56887832	m54284U_200627_185153/167051465/ccs_18255_8	1	+
chr14	56944208	56944221	m54284U_200704_135138/74384277/ccs_18257_2	1	+
chr14	57057675	57057743	m54284U_200126_091954/159057503/ccs_18259_61	1	-
chr14	57057915	57057964	m54284U_200127_154514/67305872/ccs_18260_5	1	-
chr14	57104700	57104704	m54284U_200627_185153/27396033/ccs_18263_2	1	-
chr14	57362886	57362889	m54284U_200627_185153/173932651/ccs_18265_2	1	-
chr14	57398470	57398557	m54284U_200704_135138/75696642/ccs_18266_56	1	-
chr14	57424053	57424135	m54284U_200627_185153/20906348/ccs_18267_121	2	+
chr14	57571536	57571615	m54284U_200627_185153/140641518/ccs_18270_173	2	-
chr14	57664944	57665016	m54284U_200126_091954/9045708/ccs_18272_114	2	-
chr14	57665168	57665256	m54284U_200127_154514/14746142/ccs_18273_40	1	-
chr14	57745928	57746142	m54284U_200704_135138/67241280/ccs_18276_300	3	-
chr14	57798159	57798335	m54284U_200627_185153/119606031/ccs_18277_465	5	+
chr14	57802040	57802084	m54284U_200704_135138/57213159/ccs_18280_32	1	+
chr14	57826086	57826203	m54284U_200627_185153/80150806/ccs_18282_433	4	-
chr14	57826219	57826305	m54284U_200127_154514/57346625/ccs_18283_209	2	+
chr14	57826524	57826735	m54284U_200627_185153/49283831/ccs_18285_36	1	+
chr14	57890064	57890337	m54284U_200704_135138/74123858/ccs_18290_856	8	-
chr14	57916455	57916520	m54284U_200704_135138/14746546/ccs_18291_13	1	-
chr14	57917075	57917079	m54284U_200627_185153/146210884/ccs_18293_3	1	-
chr14	57917138	57917151	m54284U_200704_135138/12847637/ccs_18294_4	1	-
chr14	57919441	57919452	m54284U_200627_185153/31458006/ccs_18295_2	1	-
chr14	57999068	57999296	m54284U_200627_185153/93651365/ccs_18300_1900	17	-
chr14	59201168	59201533	m54284U_200126_091954/75565623/ccs_18305_503	5	+
chr14	59236286	59236342	m54284U_200126_091954/28114973/ccs_18311_3	1	+
chr14	59440780	59440905	m54284U_200627_185153/130681229/ccs_18314_146	2	-
chr14	59440936	59441001	m54284U_200127_154514/87427095/ccs_18315_274	3	+
chr14	59478861	59478988	m54284U_200127_154514/9176571/ccs_18316_31	1	+
chr14	59586485	59586486	m54284U_200704_135138/172100055/ccs_18319_5	1	-
chr14	59597787	59597971	m54284U_200704_135138/102499935/ccs_18322_412	4	-
chr14	59625207	59625491	m54284U_200627_185153/57213083/ccs_18323_96	1	+
chr14	59625556	59625656	m54284U_200704_135138/41092000/ccs_18324_21	1	+
chr14	60251195	60251522	m54284U_200127_154514/73270778/ccs_18335_1366	13	-
chr14	60251489	60251514	m54284U_200704_135138/12518327/ccs_18336_6	1	+
chr14	60265141	60265345	m54284U_200627_185153/148504664/ccs_18337_1353	12	+
chr14	60732956	60733037	m54284U_200704_135138/158925057/ccs_18347_6	1	+
chr14	60733144	60733167	m54284U_200704_135138/78840092/ccs_18348_2	1	+
chr14	60784546	60784786	m54284U_200704_135138/151062937/ccs_18349_326	3	+
chr14	61046406	61046550	m54284U_200126_091954/73203864/ccs_18350_12	1	-
chr14	61129310	61129351	m54284U_200704_135138/64161883/ccs_18351_4	1	+
chr14	61172938	61173097	m54284U_200126_091954/52232403/ccs_18352_33	1	+
chr14	61258378	61258636	m54284U_200704_135138/28379529/ccs_18356_897	8	-
chr14	61360346	61360467	m54284U_200704_135138/119474718/ccs_18357_12	1	-
chr14	61439762	61440098	m54284U_200127_154514/99747020/ccs_18365_1040	10	-
chr14	61556615	61556794	m54284U_200127_154514/119146771/ccs_18368_129	2	-
chr14	61599483	61599662	m54284U_200627_185153/59968032/ccs_18369_59	1	+
chr14	61604540	61604554	m54284U_200627_185153/8716962/ccs_18371_4	1	+
chr14	61628651	61628690	m54284U_200627_185153/123602334/ccs_18375_2	1	+
chr14	61630234	61630251	m54284U_200127_154514/72026361/ccs_18376_11	1	+
chr14	61648786	61648825	m54284U_200704_135138/170395988/ccs_18378_6	1	-
chr14	61682314	61682330	m54284U_200126_091954/70978191/ccs_18379_12	1	-
chr14	61682430	61682482	m54284U_200627_185153/74122035/ccs_18380_3	1	-
chr14	62332077	62332148	m54284U_200704_135138/145621457/ccs_18381_157	2	+
chr14	62700661	62700700	m54284U_200704_135138/92079789/ccs_18383_2	1	-
chr14	62713835	62713845	m54284U_200704_135138/174326950/ccs_18384_6	1	-
chr14	62760284	62760328	m54284U_200627_185153/87557139/ccs_18385_4	1	-
chr14	62760392	62760402	m54284U_200126_091954/60884672/ccs_18386_3	1	-
chr14	62760695	62761149	m54284U_200704_135138/173345004/ccs_18388_254	3	-
chr14	62837689	62837821	m54284U_200126_091954/30542492/ccs_18389_75	1	+
chr14	63122424	63122717	m54284U_200126_091954/35587957/ccs_18402_7655	68	+
chr14	63144606	63144633	m54284U_200704_135138/106628991/ccs_18418_11	1	+
chr14	63177715	63177945	m54284U_200126_091954/81332212/ccs_18423_984	9	-
chr14	63245184	63245331	m54284U_200126_091954/58788356/ccs_18424_267	3	-
chr14	63451462	63451533	m54284U_200126_091954/22087410/ccs_18429_11	1	+
chr14	63462894	63462946	m54284U_200627_185153/171182280/ccs_18432_4	1	+
chr14	63543642	63543772	m54284U_200704_135138/131727471/ccs_18439_205	2	-
chr14	63543899	63544032	m54284U_200704_135138/119604372/ccs_18440_38	1	-
chr14	63606368	63606398	m54284U_200627_185153/147587186/ccs_18441_4	1	+
chr14	63606521	63606566	m54284U_200704_135138/170656147/ccs_18442_2	1	+
chr14	63606671	63606723	m54284U_200704_135138/158664803/ccs_18443_3	1	+
chr14	63860292	63860363	m54284U_200127_154514/85723012/ccs_18444_47	1	+
chr14	63919376	63919381	m54284U_200704_135138/92603568/ccs_18445_4	1	+
chr14	64440878	64440951	m54284U_200627_185153/169870113/ccs_18447_6	1	-
chr14	64652500	64652634	m54284U_200627_185153/162007317/ccs_18448_12	1	+
chr14	64949835	64949905	m54284U_200704_135138/154141411/ccs_18452_35	1	-
chr14	64950009	64950110	m54284U_200127_154514/113445151/ccs_18453_16	1	+
chr14	64950271	64950337	m54284U_200126_091954/82249000/ccs_18454_139	2	+
chr14	65098034	65098219	m54284U_200704_135138/97519083/ccs_18458_167	2	-
chr14	65149839	65149898	m54284U_200127_154514/127207942/ccs_18459_29	1	-
chr14	65262374	65262488	m54284U_200627_185153/63637578/ccs_18460_110	1	-
chr14	65266649	65266753	m54284U_200704_135138/71567179/ccs_18461_9	1	+
chr14	65321322	65321357	m54284U_200704_135138/157354314/ccs_18462_2	1	+
chr14	65531190	65531191	m54284U_200704_135138/117246151/ccs_18468_2	1	-
chr14	65592960	65593130	m54284U_200627_185153/4128922/ccs_18471_957	9	-
chr14	65666437	65666461	m54284U_200627_185153/140314144/ccs_18473_6	1	+
chr14	65805827	65806102	m54284U_200127_154514/57737430/ccs_18475_1527	14	+
chr14	65806231	65806237	m54284U_200127_154514/31263392/ccs_18476_3	1	+
chr14	65833847	65833994	m54284U_200627_185153/91555850/ccs_18477_128	2	-
chr14	65837343	65837437	m54284U_200127_154514/159057036/ccs_18478_388	4	+
chr14	65859575	65859596	m54284U_200627_185153/49546986/ccs_18479_2	1	+
chr14	65953721	65953806	m54284U_200627_185153/57215764/ccs_18483_83	1	-
chr14	66045151	66045158	m54284U_200126_091954/116720610/ccs_18485_2	1	+
chr14	66124498	66124501	m54284U_200127_154514/91097399/ccs_18488_2	1	-
chr14	66169349	66169360	m54284U_200126_091954/60819377/ccs_18491_2	1	-
chr14	66296927	66297526	m54284U_200127_154514/164037023/ccs_18496_4234	38	+
chr14	66308752	66309550	m54284U_200704_135138/139856222/ccs_18499_597	6	+
chr14	66311154	66311315	m54284U_200127_154514/58264359/ccs_18507_118	2	+
chr14	66868596	66868688	m54284U_200126_091954/14221880/ccs_18508_6	1	-
chr14	67008703	67008895	m54284U_200704_135138/24446047/ccs_18511_1040	10	-
chr14	67072111	67072478	m54284U_200704_135138/127467579/ccs_18513_1607	15	-
chr14	67715253	67715425	m54284U_200126_091954/5244187/ccs_18515_616	6	-
chr14	67715568	67715735	m54284U_200627_185153/13830453/ccs_18516_64	1	-
chr14	67716110	67716369	m54284U_200627_185153/31195690/ccs_18517_471	5	+
chr14	67773153	67773172	m54284U_200126_091954/106825765/ccs_18526_3	1	-
chr14	67933435	67933574	m54284U_200126_091954/152241898/ccs_18528_18	1	-
chr14	68083861	68083872	m54284U_200126_091954/97059832/ccs_18529_22	1	+
chr14	68124798	68124915	m54284U_200627_185153/21299524/ccs_18531_159	2	-
chr14	69029343	69029374	m54284U_200627_185153/139725384/ccs_18533_13	1	+
chr14	69038457	69038559	m54284U_200627_185153/92667996/ccs_18534_11	1	+
chr14	69242752	69242756	m54284U_200627_185153/153094282/ccs_18538_3	1	-
chr14	69242953	69242969	m54284U_200704_135138/47711575/ccs_18539_18	1	-
chr14	69243045	69243093	m54284U_200704_135138/94896337/ccs_18540_17	1	-
chr14	69243151	69243202	m54284U_200627_185153/88672387/ccs_18541_3	1	-
chr14	69243612	69243648	m54284U_200627_185153/176226690/ccs_18543_2	1	-
chr14	69243927	69243959	m54284U_200704_135138/113967710/ccs_18544_2	1	-
chr14	69245263	69245271	m54284U_200627_185153/40700744/ccs_18547_7	1	-
chr14	69284773	69284848	m54284U_200627_185153/104532310/ccs_18550_7	1	-
chr14	69284904	69285043	m54284U_200127_154514/145359379/ccs_18551_116	2	-
chr14	69337111	69337245	m54284U_200704_135138/87951395/ccs_18552_761	7	+
chr14	69555371	69555520	m54284U_200704_135138/51514003/ccs_18561_673	6	+
chr14	69609126	69609185	m54284U_200126_091954/92736270/ccs_18566_61	1	+
chr14	69707178	69707183	m54284U_200704_135138/61604733/ccs_18568_52	1	-
chr14	69707353	69707621	m54284U_200126_091954/95029240/ccs_18569_465	5	-
chr14	69732242	69732614	m54284U_200627_185153/95159372/ccs_18570_1528	14	-
chr14	69767475	69767601	m54284U_200627_185153/177408043/ccs_18572_81	1	+
chr14	69782539	69782544	m54284U_200627_185153/18745365/ccs_18574_10	1	+
chr14	69785241	69785302	m54284U_200704_135138/36045440/ccs_18576_5	1	-
chr14	69786247	69786308	m54284U_200627_185153/58261535/ccs_18578_15	1	-
chr14	69786699	69786824	m54284U_200627_185153/75433785/ccs_18580_14	1	-
chr14	69787213	69787308	m54284U_200704_135138/124651066/ccs_18583_18	1	-
chr14	69787380	69787440	m54284U_200627_185153/148243530/ccs_18584_28	1	-
chr14	69787549	69787732	m54284U_200627_185153/117965121/ccs_18585_25	1	-
chr14	69805113	69805637	m54284U_200704_135138/158663240/ccs_18587_96	1	-
chr14	69810299	69810394	m54284U_200704_135138/66782216/ccs_18588_33	1	-
chr14	70079062	70079098	m54284U_200704_135138/120127624/ccs_18594_7	1	+
chr14	70079163	70079287	m54284U_200704_135138/117770183/ccs_18595_14	1	+
chr14	70079380	70079525	m54284U_200627_185153/149948434/ccs_18596_16	1	+
chr14	70079837	70079920	m54284U_200627_185153/65603518/ccs_18599_9	1	+
chr14	70079995	70080248	m54284U_200704_135138/63570006/ccs_18600_45	1	+
chr14	70080329	70080931	m54284U_200704_135138/161286521/ccs_18601_124	2	+
chr14	70080986	70081177	m54284U_200704_135138/47383005/ccs_18602_16	1	+
chr14	70100074	70100181	m54284U_200627_185153/76023371/ccs_18607_498	5	+
chr14	70153314	70153469	m54284U_200627_185153/14484687/ccs_18614_36	1	-
chr14	70153647	70153868	m54284U_200126_091954/50203069/ccs_18616_684	7	-
chr14	70159396	70159489	m54284U_200127_154514/154404169/ccs_18618_143	2	-
chr14	70175318	70175438	m54284U_200127_154514/103088689/ccs_18632_42	1	-
chr14	70176738	70176923	m54284U_200126_091954/156303709/ccs_18635_744	7	-
chr14	70181084	70181131	m54284U_200627_185153/30409655/ccs_18639_7	1	-
chr14	70196008	70196062	m54284U_200127_154514/35719309/ccs_18641_8	1	-
chr14	70196313	70196342	m54284U_200127_154514/129566618/ccs_18642_3	1	-
chr14	70205912	70206119	m54284U_200127_154514/93193645/ccs_18646_17	1	-
chr14	70289322	70289517	m54284U_200704_135138/102696390/ccs_18650_95	1	-
chr14	70351298	70351461	m54284U_200704_135138/66324780/ccs_18652_251	3	-
chr14	70438939	70438947	m54284U_200704_135138/88277961/ccs_18653_26	1	-
chr14	70443109	70443253	m54284U_200704_135138/3145832/ccs_18658_213	2	-
chr14	70443360	70443504	m54284U_200126_091954/51577259/ccs_18659_331	3	-
chr14	70519899	70520271	m54284U_200704_135138/95551943/ccs_18668_593	6	-
chr14	70545210	70545490	m54284U_200127_154514/34474823/ccs_18671_616	6	+
chr14	70554374	70554553	m54284U_200127_154514/19990754/ccs_18674_13	1	+
chr14	70554752	70554810	m54284U_200627_185153/4457260/ccs_18675_6	1	+
chr14	70555005	70555070	m54284U_200704_135138/95225401/ccs_18676_12	1	+
chr14	70556638	70556770	m54284U_200704_135138/154011956/ccs_18677_11	1	+
chr14	70570530	70570572	m54284U_200627_185153/128125711/ccs_18679_9	1	+
chr14	70570775	70570776	m54284U_200704_135138/22218672/ccs_18680_2	1	+
chr14	70572252	70572331	m54284U_200627_185153/180356834/ccs_18681_21	1	+
chr14	70572575	70572600	m54284U_200627_185153/120915891/ccs_18683_5	1	+
chr14	70572662	70572673	m54284U_200627_185153/156960102/ccs_18684_3	1	+
chr14	70572735	70572787	m54284U_200704_135138/168756081/ccs_18685_15	1	+
chr14	70573035	70573064	m54284U_200627_185153/8849383/ccs_18686_2	1	+
chr14	70577788	70578027	m54284U_200627_185153/143525913/ccs_18687_173	2	+
chr14	70599786	70599900	m54284U_200704_135138/45220935/ccs_18690_109	1	-
chr14	70618636	70618669	m54284U_200127_154514/121963018/ccs_18691_2	1	-
chr14	70766544	70766685	m54284U_200126_091954/138281048/ccs_18695_259	3	-
chr14	70966250	70966295	m54284U_200627_185153/40240964/ccs_18698_14	1	+
chr14	72540270	72540317	m54284U_200627_185153/1966516/ccs_18700_4	1	-
chr14	72602959	72602980	m54284U_200127_154514/21105027/ccs_18701_3	1	-
chr14	72709993	72710026	m54284U_200126_091954/153487890/ccs_18704_40	1	-
chr14	72710582	72710656	m54284U_200127_154514/52758466/ccs_18705_5	1	-
chr14	73142475	73142574	m54284U_200127_154514/158468461/ccs_18707_92	1	+
chr14	73142986	73143166	m54284U_200126_091954/121243132/ccs_18708_46	1	+
chr14	73237976	73238044	m54284U_200127_154514/99288098/ccs_18712_52	1	+
chr14	73325550	73325836	m54284U_200704_135138/86181117/ccs_18714_203	2	-
chr14	73325918	73325997	m54284U_200704_135138/119474618/ccs_18715_13	1	-
chr14	73368316	73368430	m54284U_200704_135138/37945825/ccs_18718_137	2	-
chr14	73385030	73385335	m54284U_200627_185153/18680593/ccs_18719_3844	35	-
chr14	73509991	73510138	m54284U_200627_185153/152109149/ccs_18720_331	3	+
chr14	73518383	73518449	m54284U_200127_154514/17826064/ccs_18722_68	1	+
chr14	73524342	73524387	m54284U_200127_154514/93585993/ccs_18723_8	1	-
chr14	73552724	73552876	m54284U_200627_185153/52889382/ccs_18725_2379	22	+
chr14	73796679	73796720	m54284U_200704_135138/75433948/ccs_18729_6	1	-
chr14	74732215	74732498	m54284U_200704_135138/80152619/ccs_18733_2237	20	+
chr14	74735957	74735991	m54284U_200704_135138/34867012/ccs_18735_24	1	+
chr14	74947411	74947937	m54284U_200627_185153/126943488/ccs_18747_225	2	-
chr14	75015988	75016094	m54284U_200704_135138/34932124/ccs_18748_15	1	+
chr14	75284286	75284478	m54284U_200704_135138/158138612/ccs_18749_268	3	+
chr14	75754435	75754587	m54284U_200627_185153/21891851/ccs_18758_433	4	-
chr14	75786950	75787067	m54284U_200126_091954/27132696/ccs_18768_273	3	-
chr14	75844905	75844910	m54284U_200704_135138/60097821/ccs_18769_4	1	-
chr14	75845237	75845436	m54284U_200704_135138/50070544/ccs_18771_4205	38	+
chr14	75848135	75848202	m54284U_200627_185153/64684384/ccs_18775_512	5	+
chr14	75897541	75897586	m54284U_200126_091954/19204472/ccs_18778_54	1	-
chr14	76010731	76010962	m54284U_200126_091954/59835084/ccs_18780_405	4	-
chr14	76110726	76110830	m54284U_200627_185153/15270217/ccs_18782_94	1	-
chr14	76110872	76111116	m54284U_200627_185153/86573385/ccs_18783_451	4	+
chr14	76134964	76134967	m54284U_200704_135138/68029044/ccs_18785_5	1	+
chr14	76504424	76504807	m54284U_200127_154514/151127361/ccs_18820_6022	54	+
chr14	76505246	76505274	m54284U_200627_185153/140117735/ccs_18821_9	1	+
chr14	76556670	76556721	m54284U_200627_185153/87229329/ccs_18822_6	1	-
chr14	76556865	76556928	m54284U_200127_154514/55445125/ccs_18823_4	1	-
chr14	76780805	76780846	m54284U_200627_185153/177210667/ccs_18824_3	1	+
chr14	77036570	77036691	m54284U_200704_135138/151060897/ccs_18826_59	1	-
chr14	77036704	77036837	m54284U_200627_185153/22742731/ccs_18827_22	1	+
chr14	77036856	77036937	m54284U_200704_135138/157810843/ccs_18828_19	1	-
chr14	77156737	77156880	m54284U_200627_185153/92079464/ccs_18830_45	1	+
chr14	77251910	77252064	m54284U_200627_185153/69274181/ccs_18832_63	1	-
chr14	77252300	77252331	m54284U_200627_185153/7864449/ccs_18833_47	1	-
chr14	77874833	77874949	m54284U_200704_135138/19989318/ccs_18835_221	2	-
chr14	78308041	78308161	m54284U_200704_135138/63048016/ccs_18837_15	1	-
chr14	78536767	78536843	m54284U_200704_135138/46140111/ccs_18845_67	1	-
chr14	78849043	78849265	m54284U_200704_135138/157092220/ccs_18848_196	2	+
chr14	79301629	79301638	m54284U_200704_135138/23660959/ccs_18858_24	1	-
chr14	79390612	79390786	m54284U_200126_091954/169282258/ccs_18859_249	3	-
chr14	79397801	79397814	m54284U_200704_135138/73074930/ccs_18860_6	1	+
chr14	79397962	79397982	m54284U_200127_154514/155583379/ccs_18861_3	1	+
chr14	79426420	79426480	m54284U_200627_185153/114623815/ccs_18862_18	1	+
chr14	79426598	79426721	m54284U_200127_154514/150012718/ccs_18863_19	1	+
chr14	79428141	79428160	m54284U_200627_185153/165217310/ccs_18865_2	1	+
chr14	79451774	79451823	m54284U_200704_135138/45024513/ccs_18867_3	1	+
chr14	79467334	79467336	m54284U_200627_185153/20775591/ccs_18868_3	1	-
chr14	79470164	79470176	m54284U_200627_185153/122488238/ccs_18869_2	1	-
chr14	79480958	79481112	m54284U_200704_135138/39649680/ccs_18872_206	2	-
chr14	79481150	79481184	m54284U_200627_185153/19398865/ccs_18873_10	1	+
chr14	79481406	79481539	m54284U_200704_135138/159517188/ccs_18876_63	1	-
chr14	79587613	79587827	m54284U_200127_154514/1575730/ccs_18878_404	4	+
chr14	79624934	79624985	m54284U_200127_154514/111150328/ccs_18879_6	1	+
chr14	87141141	87141238	m54284U_200627_185153/16712826/ccs_18880_22	1	-
chr14	87416302	87416802	m54284U_200127_154514/136709439/ccs_18883_362	4	+
chr14	87416973	87417133	m54284U_200704_135138/119540486/ccs_18884_26	1	+
chr14	88123061	88123133	m54284U_200704_135138/75104387/ccs_18889_813	8	-
chr14	88123788	88123834	m54284U_200704_135138/97715059/ccs_18890_52	1	-
chr14	88470993	88471019	m54284U_200127_154514/84345102/ccs_18891_4	1	-
chr14	98993988	98994092	m54284U_200704_135138/33555936/ccs_18894_358	4	-
chr14	99046027	99046175	m54284U_200627_185153/21038859/ccs_18896_951	9	-
chr14	99046378	99046507	m54284U_200127_154514/135528735/ccs_18898_283	3	+
chr14	99099418	99099459	m54284U_200126_091954/174720051/ccs_18902_13	1	+
chr14	99099528	99099853	m54284U_200704_135138/4522881/ccs_18903_980	9	-
chr14	99099884	99099996	m54284U_200126_091954/8391159/ccs_18904_153	2	+
chr14	99100084	99100105	m54284U_200126_091954/12650964/ccs_18905_3	1	+
chr14	99298601	99299195	m54284U_200704_135138/154536788/ccs_18907_785	7	+
chr14	99313149	99313264	m54284U_200127_154514/15272476/ccs_18910_66	1	+
chr14	101608206	101608207	m54284U_200704_135138/101189271/ccs_18927_2	1	-
chr14	101608792	101608848	m54284U_200126_091954/25430801/ccs_18929_28	1	-
chr14	101609044	101609077	m54284U_200127_154514/2098397/ccs_18930_4	1	-
chr14	101640419	101640488	m54284U_200627_185153/42926572/ccs_18934_150	2	-
chr14	101640654	101640701	m54284U_200704_135138/77987923/ccs_18935_19	1	-
chr14	101653966	101654064	m54284U_200627_185153/37292672/ccs_18937_472	5	+
chr14	101729885	101729982	m54284U_200126_091954/34078862/ccs_18939_30	1	+
chr14	101840338	101840639	m54284U_200704_135138/155517376/ccs_18941_222	2	+
chr14	101869277	101869515	m54284U_200627_185153/83231589/ccs_18945_230	3	+
chr14	102980021	102980022	m54284U_200704_135138/5311225/ccs_18966_2	1	-
chr14	103070192	103070447	m54284U_200704_135138/42730134/ccs_18967_500	5	+
chr14	103098806	103099044	m54284U_200704_135138/61015436/ccs_18976_67	1	-
chr14	103099183	103099581	m54284U_200627_185153/160236144/ccs_18977_249	3	-
chr14	103184950	103184951	m54284U_200704_135138/3343149/ccs_18981_4	1	-
chr14	103346791	103346837	m54284U_200704_135138/6818028/ccs_18986_6	1	-
chr14	104467983	104468057	m54284U_200627_185153/114951743/ccs_18988_8	1	-
chr14	104522594	104522716	m54284U_200126_091954/79038911/ccs_18989_216	2	-
chr14	105124671	105124746	m54284U_200704_135138/12911598/ccs_18990_5	1	-
chr14	105150881	105150894	m54284U_200627_185153/14222890/ccs_18993_2	1	-
chr14	105151346	105151434	m54284U_200627_185153/70191779/ccs_18994_26	1	-
chr14	105152552	105152554	m54284U_200627_185153/131794481/ccs_18995_2	1	-
chr14	105176822	105177358	m54284U_200704_135138/24905951/ccs_18998_90	1	-
chr14	105258580	105258986	m54284U_200704_135138/58132997/ccs_18999_956	9	+
chr14	105308213	105308281	m54284U_200704_135138/101124707/ccs_19001_8	1	+
chr14	105308609	105308661	m54284U_200627_185153/37815182/ccs_19002_34	1	+
chr14	105681825	105681890	m54284U_200627_185153/176162198/ccs_19003_514	5	+
chr14	105682071	105682092	m54284U_200127_154514/140576539/ccs_19005_34	1	+
chr14	105896832	105896837	m54284U_200704_135138/12780524/ccs_19009_2	1	-
chr14	105897001	105897039	m54284U_200627_185153/39716944/ccs_19010_2	1	-
chr14	105897112	105897160	m54284U_200627_185153/44107194/ccs_19011_24	1	-
chr14	113314608	113314640	m54284U_200126_091954/47842255/ccs_19012_12	1	+
chr14	118132658	118132775	m54284U_200127_154514/175507312/ccs_19015_401	4	-
chr14	118137084	118137236	m54284U_200704_135138/115410897/ccs_19016_655	6	+
chr14	118706116	118706235	m54284U_200127_154514/126616962/ccs_19024_161	2	-
chr14	118706427	118706512	m54284U_200627_185153/88738224/ccs_19025_17	1	-
chr14	118922940	118922974	m54284U_200704_135138/101386226/ccs_19030_2	1	-
chr14	118925281	118925401	m54284U_200127_154514/165283226/ccs_19031_11	1	-
chr14	118925463	118925488	m54284U_200126_091954/5114570/ccs_19032_13	1	-
chr14	118937907	118938117	m54284U_200627_185153/167578074/ccs_19033_892	8	+
chr14	118979753	118979778	m54284U_200126_091954/26346453/ccs_19039_24	1	+
chr14	119099361	119099495	m54284U_200627_185153/126944326/ccs_19041_157	2	-
chr14	119099493	119099532	m54284U_200126_091954/163840000/ccs_19042_3	1	+
chr14	120275652	120275884	m54284U_200126_091954/84412678/ccs_19044_1076	10	+
chr14	120306447	120306492	m54284U_200126_091954/154667455/ccs_19048_67	1	+
chr14	120478330	120478536	m54284U_200627_185153/152633591/ccs_19061_73	1	+
chr14	120478639	120478739	m54284U_200126_091954/128583246/ccs_19062_7	1	+
chr14	120503691	120503774	m54284U_200627_185153/79235423/ccs_19063_7	1	+
chr14	120506054	120506073	m54284U_200627_185153/104138122/ccs_19069_6	1	+
chr14	120911075	120911316	m54284U_200127_154514/61669639/ccs_19073_3539	32	+
chr14	121035663	121035883	m54284U_200127_154514/12125789/ccs_19083_337	3	+
chr14	121378945	121379052	m54284U_200127_154514/24380398/ccs_19098_21	1	-
chr14	121379132	121379290	m54284U_200627_185153/130155466/ccs_19099_75	1	-
chr14	121797689	121797739	m54284U_200127_154514/48761415/ccs_19105_2	1	-
chr14	121878544	121878755	m54284U_200127_154514/3278898/ccs_19106_833	8	+
chr14	122106972	122107414	m54284U_200704_135138/10160701/ccs_19116_3787	34	+
chr14	122181684	122181760	m54284U_200627_185153/119408376/ccs_19121_396	4	+
chr14	122402068	122402125	m54284U_200704_135138/24118504/ccs_19123_57	1	+
chr14	122534310	122534397	m54284U_200704_135138/122095857/ccs_19124_250	3	+
chr14	122912932	122912966	m54284U_200126_091954/8653298/ccs_19126_3	1	-
chr14	122913117	122913178	m54284U_200126_091954/53282701/ccs_19128_17	1	-
chr14	122983173	122983295	m54284U_200627_185153/36504273/ccs_19132_433	4	-
chr15	3270951	3271020	m54284U_200627_185153/852161/ccs_19135_96	1	+
chr15	3583065	3583268	m54284U_200126_091954/32507403/ccs_19142_341	4	-
chr15	3979383	3979585	m54284U_200627_185153/136774189/ccs_19146_166	2	-
chr15	3995661	3995771	m54284U_200627_185153/89458903/ccs_19147_98	1	-
chr15	4026428	4026815	m54284U_200704_135138/92602616/ccs_19149_2307	21	+
chr15	4057757	4057759	m54284U_200627_185153/77660195/ccs_19151_2	1	+
chr15	4153727	4153745	m54284U_200704_135138/41813198/ccs_19152_15	1	+
chr15	4153836	4153839	m54284U_200126_091954/159843066/ccs_19153_4	1	+
chr15	5108505	5108561	m54284U_200127_154514/90310956/ccs_19155_13	1	-
chr15	5116576	5116684	m54284U_200627_185153/16320571/ccs_19157_2905	26	+
chr15	5118538	5118605	m54284U_200704_135138/4262306/ccs_19160_3514	32	+
chr15	5143827	5143972	m54284U_200127_154514/82446746/ccs_19162_414	4	+
chr15	5185521	5185586	m54284U_200126_091954/130745886/ccs_19164_210	2	+
chr15	5185701	5185767	m54284U_200127_154514/107809499/ccs_19165_192	2	+
chr15	5243885	5243888	m54284U_200704_135138/83888025/ccs_19168_4	1	-
chr15	5244095	5244233	m54284U_200126_091954/33163887/ccs_19169_37	1	-
chr15	6386507	6386895	m54284U_200627_185153/61408341/ccs_19170_408	4	+
chr15	6653855	6653910	m54284U_200627_185153/72550607/ccs_19172_108	1	+
chr15	6708372	6708398	m54284U_200126_091954/39913300/ccs_19175_19	1	+
chr15	6797935	6797936	m54284U_200627_185153/124978906/ccs_19178_2	1	+
chr15	6827136	6827138	m54284U_200627_185153/100729348/ccs_19180_3	1	-
chr15	6874236	6874320	m54284U_200126_091954/87361233/ccs_19181_23	1	-
chr15	7129540	7129669	m54284U_200627_185153/56033377/ccs_19184_73	1	+
chr15	7185164	7185166	m54284U_200704_135138/125108964/ccs_19185_4	1	+
chr15	7190777	7190785	m54284U_200704_135138/68288588/ccs_19186_4	1	+
chr15	7760869	7760874	m54284U_200627_185153/67700783/ccs_19187_4	1	+
chr15	7810047	7810050	m54284U_200126_091954/157025996/ccs_19188_9	1	+
chr15	7810553	7810567	m54284U_200126_091954/160432782/ccs_19189_3	1	+
chr15	7810681	7810845	m54284U_200127_154514/124977587/ccs_19190_22	1	+
chr15	7810944	7811074	m54284U_200126_091954/106367229/ccs_19191_33	1	+
chr15	7835341	7835343	m54284U_200126_091954/44302627/ccs_19196_2	1	+
chr15	7836971	7836984	m54284U_200627_185153/155058260/ccs_19201_2	1	+
chr15	7974741	7974757	m54284U_200627_185153/40765689/ccs_19204_4	1	+
chr15	8098997	8099003	m54284U_200627_185153/39848006/ccs_19206_11	1	-
chr15	8099147	8099239	m54284U_200704_135138/75957636/ccs_19207_288	3	-
chr15	8109301	8109415	m54284U_200127_154514/40634579/ccs_19210_143	2	+
chr15	8169024	8169117	m54284U_200126_091954/30803450/ccs_19218_89	1	+
chr15	8243312	8243314	m54284U_200127_154514/179439994/ccs_19223_5	1	+
chr15	8338968	8339061	m54284U_200627_185153/29754987/ccs_19231_10	1	-
chr15	8350479	8350486	m54284U_200704_135138/63047349/ccs_19232_5	1	-
chr15	8351414	8351418	m54284U_200627_185153/150603247/ccs_19235_8	1	-
chr15	8444173	8444504	m54284U_200127_154514/102106196/ccs_19241_73	1	-
chr15	8444590	8444645	m54284U_200126_091954/35456328/ccs_19242_5	1	-
chr15	8445327	8445373	m54284U_200627_185153/6162320/ccs_19243_4	1	-
chr15	8676463	8676521	m54284U_200126_091954/169018471/ccs_19244_11	1	-
chr15	8710398	8710488	m54284U_200127_154514/52299621/ccs_19245_36	1	-
chr15	9071217	9071721	m54284U_200126_091954/79692330/ccs_19247_141	2	+
chr15	9108542	9108544	m54284U_200127_154514/157615139/ccs_19250_7	1	+
chr15	9140276	9140507	m54284U_200127_154514/12520060/ccs_19251_547	5	-
chr15	9140516	9140600	m54284U_200704_135138/118097832/ccs_19252_51	1	+
chr15	10470280	10470618	m54284U_200627_185153/116851811/ccs_19258_267	3	-
chr15	10485768	10485975	m54284U_200127_154514/55576120/ccs_19259_1084	10	-
chr15	10485970	10486098	m54284U_200627_185153/150536303/ccs_19260_205	2	+
chr15	10486229	10486238	m54284U_200627_185153/177472741/ccs_19261_2	1	+
chr15	10714073	10714098	m54284U_200127_154514/85067183/ccs_19264_4	1	-
chr15	10714339	10714357	m54284U_200126_091954/34800576/ccs_19265_2	1	-
chr15	10714547	10714704	m54284U_200627_185153/141298398/ccs_19266_449	4	-
chr15	10714808	10714894	m54284U_200126_091954/177145739/ccs_19267_5	1	+
chr15	10715266	10715313	m54284U_200127_154514/22874506/ccs_19268_4	1	-
chr15	10952077	10952534	m54284U_200704_135138/52823397/ccs_19270_1366	13	+
chr15	10981732	10981867	m54284U_200704_135138/22677108/ccs_19276_443	4	+
chr15	11399465	11399730	m54284U_200126_091954/129043069/ccs_19287_3346	30	-
chr15	11905312	11905313	m54284U_200127_154514/31852817/ccs_19290_2	1	-
chr15	11905579	11905689	m54284U_200127_154514/89457716/ccs_19291_11	1	-
chr15	11906103	11906107	m54284U_200704_135138/19400029/ccs_19292_3	1	-
chr15	11907201	11907245	m54284U_200126_091954/34603399/ccs_19294_3	1	-
chr15	11995983	11996058	m54284U_200704_135138/175245057/ccs_19295_636	6	-
chr15	12117789	12117907	m54284U_200704_135138/35652584/ccs_19298_653	6	+
chr15	12204988	12205217	m54284U_200627_185153/144048938/ccs_19303_333	3	+
chr15	12321419	12321690	m54284U_200127_154514/69077194/ccs_19310_362	4	+
chr15	12321810	12321927	m54284U_200704_135138/88933957/ccs_19311_19	1	+
chr15	12349700	12349774	m54284U_200627_185153/3082549/ccs_19313_37	1	+
chr15	12349910	12349972	m54284U_200627_185153/145099574/ccs_19314_98	1	+
chr15	12350661	12350666	m54284U_200627_185153/63178660/ccs_19319_24	1	+
chr15	12819434	12819435	m54284U_200704_135138/37618571/ccs_19323_2	1	-
chr15	12824562	12824672	m54284U_200704_135138/175113171/ccs_19326_212	2	-
chr15	12824784	12824904	m54284U_200127_154514/150865739/ccs_19327_122	2	+
chr15	12935066	12935145	m54284U_200127_154514/67962713/ccs_19339_36	1	+
chr15	13173589	13173702	m54284U_200126_091954/148571517/ccs_19340_18	1	-
chr15	23036456	23036486	m54284U_200627_185153/30802055/ccs_19342_14	1	+
chr15	25413591	25413595	m54284U_200704_135138/176949709/ccs_19343_3	1	-
chr15	25413683	25413850	m54284U_200704_135138/78710660/ccs_19344_87	1	-
chr15	25622525	25622646	m54284U_200126_091954/80085346/ccs_19346_114	2	+
chr15	25622765	25622841	m54284U_200704_135138/40633076/ccs_19347_13	1	+
chr15	25773954	25774082	m54284U_200627_185153/14483533/ccs_19355_33	1	+
chr15	25774194	25774281	m54284U_200704_135138/12911635/ccs_19356_32	1	+
chr15	25812118	25812208	m54284U_200704_135138/153815016/ccs_19374_8	1	+
chr15	25812327	25812386	m54284U_200627_185153/112724616/ccs_19375_25	1	+
chr15	25812515	25812914	m54284U_200627_185153/129237112/ccs_19376_143	2	+
chr15	25813328	25813383	m54284U_200627_185153/92341442/ccs_19379_18	1	+
chr15	25813512	25813556	m54284U_200704_135138/26739971/ccs_19380_6	1	+
chr15	25843178	25843541	m54284U_200627_185153/26084757/ccs_19382_200	2	+
chr15	25972107	25972120	m54284U_200627_185153/153682718/ccs_19389_13	1	+
chr15	25972319	25972387	m54284U_200704_135138/169607825/ccs_19390_26	1	+
chr15	25984318	25984743	m54284U_200704_135138/115541709/ccs_19397_1356	13	+
chr15	26309038	26309100	m54284U_200627_185153/60951300/ccs_19406_10	1	+
chr15	26309236	26309293	m54284U_200627_185153/157155614/ccs_19407_6	1	+
chr15	26309391	26309445	m54284U_200704_135138/95355126/ccs_19408_3	1	+
chr15	26379925	26379926	m54284U_200627_185153/159056980/ccs_19410_2	1	+
chr15	27466450	27467076	m54284U_200704_135138/89260913/ccs_19413_7528	67	+
chr15	27630480	27630742	m54284U_200704_135138/108333650/ccs_19427_219	2	-
chr15	27681513	27681534	m54284U_200704_135138/145623473/ccs_19428_9	1	-
chr15	27730766	27730853	m54284U_200627_185153/144968071/ccs_19429_5	1	-
chr15	27731958	27731960	m54284U_200704_135138/78774914/ccs_19433_4	1	-
chr15	27732191	27732319	m54284U_200627_185153/11337803/ccs_19434_18	1	-
chr15	27732589	27732683	m54284U_200627_185153/85199150/ccs_19436_53	1	-
chr15	27732795	27732965	m54284U_200704_135138/34734301/ccs_19437_10	1	-
chr15	27748555	27748690	m54284U_200627_185153/44567299/ccs_19444_9	1	-
chr15	27818099	27818166	m54284U_200627_185153/119998107/ccs_19446_5	1	-
chr15	31224268	31224557	m54284U_200127_154514/135464403/ccs_19461_4572	41	+
chr15	31273934	31274255	m54284U_200127_154514/17630271/ccs_19469_197	2	+
chr15	31367473	31367625	m54284U_200127_154514/58065804/ccs_19472_227	3	-
chr15	31453549	31453637	m54284U_200627_185153/92079601/ccs_19474_12	1	-
chr15	31456232	31456250	m54284U_200704_135138/93783577/ccs_19475_18	1	-
chr15	31459247	31459271	m54284U_200704_135138/125305859/ccs_19486_41	1	-
chr15	31530823	31531069	m54284U_200627_185153/134021988/ccs_19490_181	2	-
chr15	31568821	31568921	m54284U_200127_154514/117506488/ccs_19492_86	1	+
chr15	31601470	31601568	m54284U_200126_091954/105449766/ccs_19497_183	2	-
chr15	31601618	31601927	m54284U_200627_185153/103612531/ccs_19498_13499	120	-
chr15	31602111	31602132	m54284U_200126_091954/120980032/ccs_19500_223	2	+
chr15	31602594	31602598	m54284U_200627_185153/158467645/ccs_19501_2	1	-
chr15	32244410	32244457	m54284U_200627_185153/13436004/ccs_19509_3	1	-
chr15	32244757	32244876	m54284U_200126_091954/95292011/ccs_19511_46	1	+
chr15	32778843	32778844	m54284U_200627_185153/159778178/ccs_19520_2	1	+
chr15	32778906	32779006	m54284U_200704_135138/178454902/ccs_19521_17	1	+
chr15	32920518	32921278	m54284U_200704_135138/123994586/ccs_19523_1483	14	+
chr15	33083085	33083305	m54284U_200704_135138/78580412/ccs_19526_357	4	+
chr15	33687818	33687883	m54284U_200127_154514/102828305/ccs_19532_10	1	-
chr15	34082663	34083370	m54284U_200704_135138/111411324/ccs_19535_1510	14	+
chr15	34131216	34131232	m54284U_200627_185153/106104881/ccs_19540_289	3	+
chr15	34238084	34238311	m54284U_200627_185153/140509208/ccs_19551_763	7	+
chr15	34306640	34306846	m54284U_200627_185153/65405555/ccs_19553_762	7	+
chr15	34440666	34440668	m54284U_200704_135138/69076160/ccs_19562_2	1	-
chr15	34441252	34441276	m54284U_200704_135138/157092659/ccs_19563_2	1	-
chr15	34442718	34442782	m54284U_200704_135138/138936659/ccs_19564_10	1	-
chr15	34442952	34443318	m54284U_200704_135138/23461917/ccs_19565_252	3	-
chr15	34443376	34443436	m54284U_200127_154514/87099674/ccs_19566_7	1	+
chr15	34443494	34443592	m54284U_200627_185153/54984794/ccs_19567_21	1	-
chr15	34443662	34443807	m54284U_200627_185153/64751337/ccs_19568_8	1	-
chr15	34495188	34495247	m54284U_200127_154514/30803997/ccs_19570_40	1	-
chr15	34495279	34495394	m54284U_200127_154514/18090238/ccs_19571_460	5	+
chr15	35155582	35155846	m54284U_200127_154514/165611834/ccs_19572_489	5	-
chr15	35371512	35371611	m54284U_200704_135138/17697252/ccs_19574_26	1	+
chr15	35935300	35935416	m54284U_200627_185153/3606263/ccs_19578_374	4	-
chr15	35937175	35937289	m54284U_200627_185153/165020370/ccs_19579_128	2	-
chr15	35938130	35938231	m54284U_200127_154514/30016892/ccs_19581_1723	16	-
chr15	36174005	36174096	m54284U_200627_185153/66715735/ccs_19582_375	4	+
chr15	36240296	36240304	m54284U_200704_135138/42142270/ccs_19586_16	1	-
chr15	36241430	36241480	m54284U_200704_135138/61409553/ccs_19588_29	1	-
chr15	36241654	36241659	m54284U_200704_135138/82053973/ccs_19589_2	1	-
chr15	36241765	36241801	m54284U_200627_185153/130810812/ccs_19590_2	1	-
chr15	36283027	36283189	m54284U_200627_185153/165413787/ccs_19595_573	6	-
chr15	36496712	36496837	m54284U_200627_185153/107151795/ccs_19597_1052	10	-
chr15	36598021	36598126	m54284U_200627_185153/5964594/ccs_19602_186	2	-
chr15	36608336	36608835	m54284U_200704_135138/17695749/ccs_19608_718	7	-
chr15	36608919	36608974	m54284U_200704_135138/89720077/ccs_19609_635	6	-
chr15	36793484	36793957	m54284U_200704_135138/149488869/ccs_19615_3856	35	-
chr15	36794125	36794331	m54284U_200627_185153/34079611/ccs_19616_360	4	-
chr15	37007098	37007456	m54284U_200627_185153/136053393/ccs_19620_4158	37	-
chr15	37459302	37459372	m54284U_200127_154514/132581605/ccs_19621_20	1	-
chr15	37893085	37893087	m54284U_200704_135138/46006629/ccs_19622_7	1	-
chr15	37899667	37899739	m54284U_200627_185153/50332410/ccs_19627_96	1	-
chr15	37943385	37943461	m54284U_200627_185153/118227261/ccs_19628_62	1	-
chr15	37943526	37943592	m54284U_200627_185153/111938199/ccs_19629_9	1	-
chr15	37960842	37961113	m54284U_200704_135138/78646027/ccs_19630_114	2	-
chr15	37970310	37970311	m54284U_200704_135138/157679686/ccs_19633_2	1	-
chr15	37984073	37984088	m54284U_200704_135138/110952693/ccs_19635_3	1	-
chr15	37988334	37988363	m54284U_200127_154514/64488157/ccs_19636_2	1	-
chr15	38004151	38004175	m54284U_200627_185153/78710040/ccs_19640_2	1	-
chr15	38004362	38004367	m54284U_200627_185153/174457773/ccs_19641_3	1	-
chr15	38006539	38006579	m54284U_200704_135138/118098520/ccs_19642_3	1	-
chr15	38007994	38008003	m54284U_200627_185153/1311429/ccs_19643_2	1	-
chr15	38018399	38018414	m54284U_200627_185153/55640072/ccs_19645_4	1	-
chr15	38078832	38078874	m54284U_200704_135138/145359279/ccs_19655_9	1	-
chr15	38079058	38079112	m54284U_200127_154514/160893608/ccs_19656_5	1	+
chr15	38296806	38297054	m54284U_200704_135138/108857903/ccs_19658_287	3	-
chr15	38300516	38300765	m54284U_200127_154514/70845252/ccs_19663_1664	15	-
chr15	38451072	38451079	m54284U_200704_135138/118424835/ccs_19667_2	1	-
chr15	38507283	38507292	m54284U_200627_185153/99222817/ccs_19669_2	1	-
chr15	38514496	38514530	m54284U_200704_135138/62785381/ccs_19670_3	1	-
chr15	38518959	38519272	m54284U_200127_154514/174525257/ccs_19673_1533	14	-
chr15	38661829	38662062	m54284U_200627_185153/2163739/ccs_19674_2292	21	+
chr15	38672867	38672869	m54284U_200126_091954/135726886/ccs_19675_2	1	+
chr15	38933143	38933210	m54284U_200126_091954/174590754/ccs_19677_24	1	+
chr15	39006188	39006490	m54284U_200126_091954/172689965/ccs_19678_454	5	+
chr15	39076862	39076939	m54284U_200627_185153/111217380/ccs_19683_27	1	+
chr15	39112403	39112802	m54284U_200126_091954/54397492/ccs_19684_833	8	-
chr15	39112812	39113010	m54284U_200704_135138/31131225/ccs_19686_1300	12	+
chr15	39943642	39943803	m54284U_200704_135138/178915969/ccs_19697_178	2	-
chr15	39943968	39944034	m54284U_200627_185153/160171210/ccs_19698_32	1	-
chr15	40655036	40655037	m54284U_200127_154514/44369349/ccs_19699_2	1	+
chr15	40655164	40655171	m54284U_200126_091954/138609931/ccs_19700_2	1	+
chr15	41447413	41447563	m54284U_200704_135138/73271998/ccs_19702_28	1	+
chr15	41788901	41789214	m54284U_200704_135138/115475499/ccs_19705_419	4	+
chr15	41830925	41831013	m54284U_200627_185153/115015756/ccs_19708_122	2	+
chr15	41869562	41869723	m54284U_200627_185153/145885516/ccs_19717_34	1	-
chr15	41916078	41916114	m54284U_200704_135138/178323637/ccs_19718_3	1	+
chr15	42676224	42676517	m54284U_200704_135138/44107725/ccs_19724_71	1	-
chr15	42676667	42676972	m54284U_200127_154514/3735930/ccs_19725_191	2	-
chr15	43282642	43282806	m54284U_200127_154514/157026494/ccs_19731_3386	31	-
chr15	43477199	43477310	m54284U_200127_154514/328678/ccs_19733_1431	13	+
chr15	44427704	44427939	m54284U_200127_154514/65997469/ccs_19739_1039	10	-
chr15	44428027	44428043	m54284U_200704_135138/165611790/ccs_19740_2	1	-
chr15	44428080	44428227	m54284U_200127_154514/170657714/ccs_19741_383	4	+
chr15	44435618	44435693	m54284U_200627_185153/145949060/ccs_19744_22	1	+
chr15	44619150	44619456	m54284U_200127_154514/173933515/ccs_19745_131	2	+
chr15	44619552	44619747	m54284U_200127_154514/81462596/ccs_19746_45	1	+
chr15	44748464	44748507	m54284U_200126_091954/47122118/ccs_19750_6	1	-
chr15	50888563	50888617	m54284U_200126_091954/11403943/ccs_19752_3	1	-
chr15	50889045	50889079	m54284U_200126_091954/61801903/ccs_19753_4	1	-
chr15	50889713	50889766	m54284U_200126_091954/19400317/ccs_19754_4	1	-
chr15	50890038	50890046	m54284U_200126_091954/86902460/ccs_19755_3	1	-
chr15	51786672	51786773	m54284U_200704_135138/164038872/ccs_19756_9	1	-
chr15	51865366	51865561	m54284U_200627_185153/25756231/ccs_19759_2702	24	-
chr15	51991564	51991756	m54284U_200704_135138/46336029/ccs_19769_323	3	-
chr15	52712381	52712582	m54284U_200704_135138/91751035/ccs_19770_189	2	+
chr15	54278302	54278383	m54284U_200704_135138/33883313/ccs_19775_5	1	-
chr15	54278474	54278487	m54284U_200627_185153/45352979/ccs_19776_4	1	-
chr15	54278593	54278641	m54284U_200627_185153/74187422/ccs_19777_7	1	-
chr15	55054276	55054318	m54284U_200704_135138/176622107/ccs_19781_24	1	-
chr15	55072095	55072176	m54284U_200704_135138/18417299/ccs_19783_283	3	-
chr15	55090427	55090512	m54284U_200126_091954/20186496/ccs_19784_105	1	-
chr15	55112307	55112570	m54284U_200627_185153/99942504/ccs_19786_362	4	+
chr15	55252021	55252034	m54284U_200704_135138/32966030/ccs_19788_2	1	+
chr15	55252324	55252413	m54284U_200704_135138/80415155/ccs_19790_10	1	+
chr15	55252676	55252708	m54284U_200627_185153/19923768/ccs_19791_2	1	+
chr15	55253023	55253024	m54284U_200704_135138/140574821/ccs_19792_2	1	+
chr15	55253081	55253214	m54284U_200627_185153/161220589/ccs_19793_11	1	+
chr15	55253322	55253339	m54284U_200627_185153/47186499/ccs_19794_2	1	+
chr15	55253590	55253616	m54284U_200704_135138/124192524/ccs_19795_2	1	+
chr15	55253914	55253943	m54284U_200627_185153/164104252/ccs_19796_4	1	+
chr15	55254037	55254105	m54284U_200627_185153/143002264/ccs_19797_6	1	+
chr15	55254190	55254204	m54284U_200704_135138/75041300/ccs_19798_2	1	+
chr15	55254286	55254430	m54284U_200704_135138/173801731/ccs_19799_38	1	+
chr15	55254747	55254763	m54284U_200627_185153/125110948/ccs_19802_5	1	+
chr15	55255163	55255168	m54284U_200704_135138/156436590/ccs_19803_3	1	+
chr15	55557273	55557351	m54284U_200126_091954/98306857/ccs_19807_195	2	-
chr15	55557369	55557444	m54284U_200704_135138/58655291/ccs_19808_73	1	+
chr15	55557548	55557720	m54284U_200627_185153/79301424/ccs_19810_330	3	+
chr15	55906066	55907016	m54284U_200704_135138/12453568/ccs_19830_1133	11	-
chr15	56694313	56694318	m54284U_200627_185153/107151725/ccs_19840_3	1	-
chr15	56694383	56694621	m54284U_200704_135138/36636024/ccs_19841_96	1	-
chr15	56765502	56765527	m54284U_200126_091954/138019513/ccs_19842_2	1	+
chr15	57694657	57694690	m54284U_200127_154514/119932405/ccs_19843_7	1	+
chr15	57694885	57694915	m54284U_200704_135138/84410525/ccs_19845_3	1	+
chr15	57838667	57838724	m54284U_200704_135138/131402009/ccs_19847_3	1	+
chr15	57839714	57839731	m54284U_200127_154514/165350154/ccs_19850_3	1	+
chr15	57892163	57892579	m54284U_200704_135138/33358505/ccs_19851_2292	21	-
chr15	57912178	57912318	m54284U_200704_135138/163316267/ccs_19852_497	5	+
chr15	58034120	58034371	m54284U_200627_185153/144638613/ccs_19857_586	6	-
chr15	58076183	58076238	m54284U_200126_091954/170000889/ccs_19859_26	1	-
chr15	58076441	58076539	m54284U_200704_135138/131794208/ccs_19860_39	1	-
chr15	58134975	58135143	m54284U_200126_091954/158271985/ccs_19866_382	4	-
chr15	58141336	58141488	m54284U_200127_154514/147916675/ccs_19867_87	1	+
chr15	58214686	58214945	m54284U_200126_091954/154601246/ccs_19870_216	2	-
chr15	58215336	58215348	m54284U_200627_185153/102171805/ccs_19872_4	1	-
chr15	58415461	58415701	m54284U_200127_154514/47777668/ccs_19873_130	2	+
chr15	58822879	58823635	m54284U_200704_135138/43387263/ccs_19877_517	5	-
chr15	58824018	58824077	m54284U_200627_185153/97846499/ccs_19878_3	1	-
chr15	58872646	58872726	m54284U_200627_185153/135529189/ccs_19879_249	3	+
chr15	58888929	58889435	m54284U_200127_154514/128712920/ccs_19885_521	5	+
chr15	58933326	58933341	m54284U_200126_091954/59834693/ccs_19888_6	1	-
chr15	58933694	58933749	m54284U_200704_135138/37488347/ccs_19889_106	1	-
chr15	58933751	58933909	m54284U_200704_135138/116460272/ccs_19890_1666	15	+
chr15	58972499	58972507	m54284U_200704_135138/77923359/ccs_19892_2	1	-
chr15	59315000	59315650	m54284U_200126_091954/27265131/ccs_19900_2135	19	+
chr15	59332138	59332140	m54284U_200627_185153/78579255/ccs_19904_4	1	-
chr15	59345482	59345520	m54284U_200704_135138/63112516/ccs_19906_2	1	-
chr15	59350347	59350352	m54284U_200627_185153/90309585/ccs_19907_2	1	-
chr15	59374063	59374254	m54284U_200127_154514/172753397/ccs_19911_878	8	-
chr15	59374223	59374318	m54284U_200127_154514/37489280/ccs_19912_288	3	+
chr15	59648638	59648742	m54284U_200126_091954/114491786/ccs_19921_57	1	+
chr15	59649480	59649485	m54284U_200704_135138/132777419/ccs_19926_3	1	+
chr15	60824866	60824894	m54284U_200126_091954/165218048/ccs_19928_2	1	-
chr15	61157824	61157857	m54284U_200627_185153/111479467/ccs_19929_4	1	+
chr15	61985285	61985394	m54284U_200126_091954/7603109/ccs_19930_72	1	+
chr15	61985547	61985925	m54284U_200704_135138/101452613/ccs_19931_1120	10	+
chr15	61987006	61987358	m54284U_200126_091954/789113/ccs_19932_60	1	+
chr15	61987421	61988249	m54284U_200704_135138/13763265/ccs_19933_73	1	+
chr15	62037978	62038061	m54284U_200126_091954/77596218/ccs_19934_87	1	+
chr15	62039206	62039297	m54284U_200704_135138/96534530/ccs_19935_11	1	+
chr15	63997912	63998299	m54284U_200627_185153/111018658/ccs_19942_522	5	-
chr15	64060219	64060547	m54284U_200627_185153/101253668/ccs_19944_302	3	-
chr15	64312423	64312723	m54284U_200126_091954/24182948/ccs_19950_172	2	-
chr15	64382737	64383090	m54284U_200127_154514/31326444/ccs_19952_371	4	-
chr15	64921468	64921531	m54284U_200704_135138/72025438/ccs_19957_3	1	-
chr15	64921656	64921684	m54284U_200127_154514/17170447/ccs_19958_3	1	-
chr15	64921916	64921917	m54284U_200704_135138/112525999/ccs_19959_2	1	-
chr15	64922347	64922349	m54284U_200704_135138/146540137/ccs_19960_2	1	-
chr15	65787005	65787225	m54284U_200627_185153/179963289/ccs_19961_3830	34	+
chr15	65873685	65873697	m54284U_200704_135138/27525169/ccs_19973_8	1	+
chr15	66561021	66561063	m54284U_200627_185153/129302804/ccs_19975_2	1	-
chr15	66577531	66577755	m54284U_200627_185153/2491379/ccs_19976_654	6	+
chr15	66715877	66715944	m54284U_200126_091954/178784610/ccs_19987_32	1	+
chr15	66891271	66891617	m54284U_200704_135138/151718626/ccs_19991_623	6	+
chr15	66969558	66969702	m54284U_200127_154514/395427/ccs_20016_267	3	-
chr15	67176657	67176935	m54284U_200127_154514/44826712/ccs_20020_194	2	-
chr15	68309781	68309817	m54284U_200627_185153/8324968/ccs_20025_771	7	+
chr15	68310059	68310230	m54284U_200704_135138/170657480/ccs_20027_39	1	+
chr15	68928362	68928460	m54284U_200704_135138/21037264/ccs_20029_39	1	+
chr15	68928661	68928727	m54284U_200127_154514/70779616/ccs_20030_8	1	+
chr15	71889694	71889698	m54284U_200704_135138/159450567/ccs_20033_2	1	-
chr15	72809947	72810025	m54284U_200126_091954/45746398/ccs_20037_4	1	-
chr15	73060986	73061278	m54284U_200627_185153/156106890/ccs_20042_756	7	-
chr15	73090391	73090487	m54284U_200704_135138/127467540/ccs_20043_298	3	+
chr15	73093969	73093973	m54284U_200126_091954/160237582/ccs_20048_10	1	+
chr15	73106937	73106985	m54284U_200704_135138/81922858/ccs_20052_89	1	-
chr15	73184789	73184976	m54284U_200627_185153/115213504/ccs_20056_296	3	-
chr15	73205687	73205689	m54284U_200704_135138/161155031/ccs_20057_2	1	-
chr15	73206069	73206126	m54284U_200704_135138/86573986/ccs_20059_3	1	-
chr15	73243005	73243033	m54284U_200127_154514/97518163/ccs_20061_4	1	-
chr15	73243250	73243360	m54284U_200126_091954/175442314/ccs_20062_10	1	-
chr15	73394743	73394747	m54284U_200127_154514/161940445/ccs_20065_3	1	-
chr15	73422741	73422742	m54284U_200126_091954/31917048/ccs_20067_2	1	-
chr15	73423037	73423295	m54284U_200704_135138/23398691/ccs_20068_1055	10	-
chr15	73423843	73423881	m54284U_200704_135138/29163729/ccs_20071_3	1	-
chr15	73512571	73512712	m54284U_200126_091954/171443474/ccs_20073_16	1	+
chr15	73645514	73645756	m54284U_200627_185153/96666230/ccs_20081_78	1	-
chr15	73707340	73707506	m54284U_200627_185153/62193866/ccs_20082_88	1	-
chr15	73724730	73724831	m54284U_200704_135138/109512481/ccs_20083_517	5	+
chr15	73748336	73748444	m54284U_200627_185153/168559842/ccs_20086_161	2	+
chr15	73753770	73753786	m54284U_200704_135138/113378948/ccs_20090_89	1	+
chr15	73809899	73809906	m54284U_200627_185153/31393594/ccs_20093_2	1	-
chr15	74093807	74093816	m54284U_200704_135138/51447791/ccs_20094_8	1	-
chr15	74094328	74094466	m54284U_200704_135138/135268209/ccs_20097_122	2	-
chr15	74672566	74672650	m54284U_200126_091954/12582952/ccs_20099_30	1	-
chr15	74709266	74709338	m54284U_200126_091954/101583296/ccs_20100_152	2	-
chr15	74709504	74709584	m54284U_200126_091954/79956640/ccs_20101_36	1	-
chr15	74721192	74721241	m54284U_200627_185153/108070389/ccs_20102_15	1	+
chr15	74752905	74753039	m54284U_200704_135138/23396736/ccs_20106_138	2	-
chr15	74955121	74955201	m54284U_200127_154514/123077559/ccs_20108_11	1	+
chr15	74955594	74955677	m54284U_200127_154514/142674146/ccs_20110_202	2	+
chr15	74959092	74959098	m54284U_200627_185153/82969652/ccs_20114_6	1	+
chr15	74997876	74997933	m54284U_200704_135138/92343073/ccs_20115_22	1	-
chr15	75048811	75048843	m54284U_200127_154514/159189749/ccs_20116_5	1	-
chr15	75111669	75111721	m54284U_200704_135138/172820308/ccs_20117_9	1	-
chr15	75111832	75112015	m54284U_200704_135138/128845894/ccs_20118_48	1	-
chr15	75135082	75135207	m54284U_200704_135138/67043428/ccs_20120_30	1	-
chr15	75216309	75216409	m54284U_200627_185153/165479172/ccs_20121_111	1	+
chr15	75616656	75616783	m54284U_200127_154514/119867895/ccs_20124_102	1	+
chr15	75678722	75678815	m54284U_200627_185153/155386533/ccs_20128_277	3	-
chr15	75746194	75746310	m54284U_200704_135138/109052887/ccs_20134_42	1	-
chr15	75746429	75746527	m54284U_200627_185153/123404967/ccs_20135_23	1	-
chr15	75746878	75747070	m54284U_200627_185153/135923075/ccs_20138_17	1	-
chr15	75747181	75748054	m54284U_200627_185153/25034864/ccs_20139_261	3	-
chr15	75748118	75748342	m54284U_200704_135138/172558142/ccs_20140_334	3	-
chr15	75754527	75754542	m54284U_200627_185153/16319111/ccs_20141_2	1	-
chr15	75754837	75754953	m54284U_200627_185153/30933836/ccs_20142_6	1	-
chr15	75841905	75841932	m54284U_200127_154514/59834400/ccs_20145_34	1	-
chr15	75862135	75862377	m54284U_200127_154514/35457401/ccs_20147_260	3	+
chr15	75909242	75909353	m54284U_200127_154514/167379715/ccs_20159_1825	17	-
chr15	75909514	75909588	m54284U_200627_185153/6424805/ccs_20160_23	1	-
chr15	75909645	75909782	m54284U_200704_135138/155189282/ccs_20161_99	1	+
chr15	75910029	75910144	m54284U_200704_135138/132582088/ccs_20163_6	1	+
chr15	75910395	75910416	m54284U_200126_091954/171706180/ccs_20165_3	1	+
chr15	75910478	75910514	m54284U_200127_154514/135202011/ccs_20166_2	1	-
chr15	75910570	75910704	m54284U_200627_185153/77990014/ccs_20167_33	1	-
chr15	75921465	75921576	m54284U_200627_185153/157615722/ccs_20172_398	4	-
chr15	75927709	75927721	m54284U_200704_135138/156830259/ccs_20173_3	1	-
chr15	75929697	75929826	m54284U_200704_135138/168494730/ccs_20175_462	5	-
chr15	75940950	75941138	m54284U_200126_091954/32047461/ccs_20176_373	4	+
chr15	75947224	75947373	m54284U_200126_091954/100271651/ccs_20180_30	1	+
chr15	75969119	75969352	m54284U_200126_091954/59376491/ccs_20185_142	2	+
chr15	75981714	75982010	m54284U_200127_154514/71567731/ccs_20191_56	1	-
chr15	76009408	76009524	m54284U_200704_135138/86706824/ccs_20193_309	3	-
chr15	76012887	76012888	m54284U_200704_135138/18876555/ccs_20195_2	1	-
chr15	76047804	76047819	m54284U_200704_135138/55706443/ccs_20201_29	1	-
chr15	76050697	76050952	m54284U_200627_185153/54264228/ccs_20209_433	4	-
chr15	76069399	76069515	m54284U_200627_185153/164629123/ccs_20218_23	1	-
chr15	76069580	76069761	m54284U_200627_185153/10815117/ccs_20219_33	1	-
chr15	76080865	76081002	m54284U_200704_135138/45875711/ccs_20223_5538	50	-
chr15	76088940	76088968	m54284U_200704_135138/17170684/ccs_20224_2	1	-
chr15	76091409	76091736	m54284U_200627_185153/75563794/ccs_20228_114	2	-
chr15	76195566	76195745	m54284U_200127_154514/171312362/ccs_20236_256	3	-
chr15	76198114	76198273	m54284U_200126_091954/19988642/ccs_20237_42	1	-
chr15	76199820	76199994	m54284U_200127_154514/43845290/ccs_20240_52	1	-
chr15	76206036	76206400	m54284U_200127_154514/66520576/ccs_20245_215	2	-
chr15	76229428	76229554	m54284U_200704_135138/135201619/ccs_20246_357	4	-
chr15	76232578	76232636	m54284U_200127_154514/79038031/ccs_20247_18	1	-
chr15	76243092	76243095	m54284U_200704_135138/46793102/ccs_20250_3	1	-
chr15	76243193	76243215	m54284U_200126_091954/72746846/ccs_20251_5	1	-
chr15	76243392	76243472	m54284U_200126_091954/21889762/ccs_20252_25	1	-
chr15	76246741	76246870	m54284U_200127_154514/130220202/ccs_20254_422	4	+
chr15	76249230	76249805	m54284U_200704_135138/78841258/ccs_20257_139	2	+
chr15	76294793	76294839	m54284U_200127_154514/138546015/ccs_20258_9	1	+
chr15	76307249	76307368	m54284U_200704_135138/11995012/ccs_20262_59	1	-
chr15	76327381	76327633	m54284U_200627_185153/11209364/ccs_20263_869	8	+
chr15	76331215	76331444	m54284U_200126_091954/80348167/ccs_20266_1095	10	+
chr15	76343486	76343799	m54284U_200627_185153/153880942/ccs_20270_3908	35	+
chr15	76344297	76344472	m54284U_200704_135138/44698096/ccs_20272_48	1	+
chr15	76350495	76350530	m54284U_200627_185153/75039697/ccs_20273_6	1	-
chr15	76350654	76350748	m54284U_200704_135138/168100837/ccs_20274_143	2	-
chr15	76351241	76351619	m54284U_200704_135138/71566249/ccs_20277_1788	16	+
chr15	76368840	76369130	m54284U_200627_185153/10879597/ccs_20279_571	6	+
chr15	76380499	76380565	m54284U_200126_091954/17303071/ccs_20281_109	1	+
chr15	76457128	76457869	m54284U_200126_091954/66456139/ccs_20297_1970	18	+
chr15	76459080	76459215	m54284U_200704_135138/144704643/ccs_20303_36	1	+
chr15	76459270	76459307	m54284U_200627_185153/27460060/ccs_20304_294	3	+
chr15	76477172	76477316	m54284U_200126_091954/153157980/ccs_20311_2914	26	-
chr15	76477358	76477569	m54284U_200127_154514/135792080/ccs_20312_439	4	+
chr15	76500227	76500314	m54284U_200126_091954/142934070/ccs_20320_6	1	+
chr15	76511588	76512036	m54284U_200127_154514/173801873/ccs_20324_496	5	-
chr15	76535875	76535943	m54284U_200704_135138/70385755/ccs_20326_15	1	-
chr15	76537750	76537788	m54284U_200627_185153/26019329/ccs_20328_2	1	-
chr15	76538025	76538095	m54284U_200627_185153/89197328/ccs_20330_3	1	+
chr15	76538179	76538277	m54284U_200627_185153/60096898/ccs_20332_6	1	-
chr15	76538409	76538791	m54284U_200627_185153/120457068/ccs_20333_579	6	-
chr15	76538788	76539056	m54284U_200126_091954/100534545/ccs_20334_361	4	+
chr15	76576329	76576461	m54284U_200126_091954/51840227/ccs_20336_369	4	+
chr15	76607379	76607670	m54284U_200627_185153/107610921/ccs_20349_934	9	-
chr15	76626019	76626096	m54284U_200704_135138/69075904/ccs_20350_409	4	-
chr15	76639881	76639990	m54284U_200126_091954/152044307/ccs_20356_295	3	-
chr15	76656386	76656956	m54284U_200627_185153/92408551/ccs_20361_682	7	-
chr15	76660097	76660173	m54284U_200704_135138/86835722/ccs_20365_34	1	-
chr15	76660315	76660319	m54284U_200126_091954/86574575/ccs_20366_2	1	+
chr15	76671611	76671765	m54284U_200127_154514/156502618/ccs_20367_708	7	+
chr15	76694343	76694384	m54284U_200627_185153/53021447/ccs_20371_5	1	+
chr15	76695672	76695818	m54284U_200627_185153/103680776/ccs_20373_46	1	+
chr15	76696707	76696791	m54284U_200627_185153/72418630/ccs_20375_34	1	+
chr15	76701450	76701635	m54284U_200127_154514/89784900/ccs_20378_99	1	+
chr15	76710416	76710610	m54284U_200627_185153/43909693/ccs_20383_168	2	-
chr15	76710604	76710883	m54284U_200127_154514/48892594/ccs_20384_295	3	+
chr15	76721951	76721959	m54284U_200704_135138/49021315/ccs_20387_3	1	-
chr15	76722512	76722516	m54284U_200704_135138/120194834/ccs_20389_3	1	-
chr15	76722681	76722733	m54284U_200704_135138/49350115/ccs_20390_22	1	-
chr15	76722787	76722799	m54284U_200704_135138/84082788/ccs_20391_2	1	-
chr15	76722922	76722923	m54284U_200704_135138/87754137/ccs_20392_2	1	-
chr15	76723334	76723339	m54284U_200627_185153/83492951/ccs_20393_2	1	-
chr15	76723761	76723903	m54284U_200126_091954/147587289/ccs_20394_127	2	-
chr15	76737555	76737571	m54284U_200126_091954/140446375/ccs_20398_5	1	-
chr15	76818026	76818178	m54284U_200704_135138/117375088/ccs_20400_19	1	-
chr15	76870335	76870360	m54284U_200627_185153/74909778/ccs_20401_3	1	-
chr15	76870730	76870733	m54284U_200704_135138/52561503/ccs_20402_3	1	-
chr15	76870922	76870929	m54284U_200704_135138/118161850/ccs_20403_3	1	-
chr15	76871036	76871266	m54284U_200704_135138/77071408/ccs_20404_26	1	-
chr15	76871338	76871480	m54284U_200704_135138/153354248/ccs_20405_419	4	-
chr15	76879236	76879363	m54284U_200126_091954/31066280/ccs_20406_166	2	+
chr15	76899911	76899997	m54284U_200126_091954/105840674/ccs_20412_113	2	+
chr15	76904036	76904118	m54284U_200127_154514/51513005/ccs_20414_4371	39	+
chr15	76904284	76904423	m54284U_200126_091954/174850753/ccs_20415_604	6	+
chr15	76925378	76925480	m54284U_200704_135138/130613515/ccs_20417_112	1	-
chr15	76925585	76925684	m54284U_200627_185153/158794090/ccs_20418_6	1	-
chr15	76948215	76948318	m54284U_200627_185153/154274450/ccs_20419_23	1	+
chr15	76948481	76948535	m54284U_200127_154514/85461523/ccs_20420_91	1	+
chr15	76948627	76948640	m54284U_200627_185153/166397717/ccs_20421_8	1	+
chr15	76948698	76948805	m54284U_200704_135138/71371106/ccs_20423_50	1	+
chr15	76950427	76950494	m54284U_200627_185153/144638255/ccs_20426_8	1	+
chr15	77022499	77022804	m54284U_200704_135138/33686711/ccs_20432_792	8	-
chr15	77045095	77045132	m54284U_200126_091954/118032021/ccs_20435_3	1	+
chr15	77153616	77153817	m54284U_200704_135138/76482979/ccs_20443_558	5	-
chr15	77163011	77163209	m54284U_200704_135138/2097907/ccs_20445_62	1	-
chr15	77306538	77306656	m54284U_200704_135138/61933079/ccs_20449_32	1	-
chr15	77398427	77398455	m54284U_200127_154514/112068666/ccs_20453_3	1	-
chr15	77406405	77406589	m54284U_200127_154514/123602469/ccs_20455_74	1	-
chr15	77410998	77411113	m54284U_200127_154514/117114412/ccs_20457_38	1	-
chr15	77596037	77596152	m54284U_200127_154514/172163922/ccs_20458_169	2	-
chr15	77729061	77729182	m54284U_200127_154514/131794470/ccs_20459_61	1	+
chr15	77733568	77733776	m54284U_200704_135138/129369849/ccs_20461_61	1	+
chr15	77761633	77761802	m54284U_200127_154514/119276232/ccs_20468_27	1	-
chr15	77841973	77842168	m54284U_200704_135138/99090778/ccs_20484_473	5	-
chr15	77927747	77928006	m54284U_200126_091954/104793409/ccs_20485_152	2	-
chr15	77928922	77929024	m54284U_200127_154514/172163399/ccs_20488_1828	17	-
chr15	77945704	77945849	m54284U_200126_091954/50203203/ccs_20490_60	1	-
chr15	77956647	77956737	m54284U_200627_185153/142344742/ccs_20492_41	1	-
chr15	77970700	77970890	m54284U_200704_135138/107414747/ccs_20501_4901	44	-
chr15	78159633	78159687	m54284U_200627_185153/23004123/ccs_20503_4	1	-
chr15	78173915	78173981	m54284U_200126_091954/70059882/ccs_20505_11	1	-
chr15	78174037	78174113	m54284U_200627_185153/98894473/ccs_20506_48	1	-
chr15	78204137	78204234	m54284U_200704_135138/113836156/ccs_20509_66	1	-
chr15	78206397	78206400	m54284U_200126_091954/107545219/ccs_20511_2	1	-
chr15	78405854	78405912	m54284U_200704_135138/6358405/ccs_20513_44	1	-
chr15	78406386	78406450	m54284U_200627_185153/179636779/ccs_20514_25	1	-
chr15	78410038	78410044	m54284U_200126_091954/118098052/ccs_20515_3	1	+
chr15	78428638	78428847	m54284U_200704_135138/125436216/ccs_20516_45	1	+
chr15	78481269	78481277	m54284U_200627_185153/7342431/ccs_20519_3	1	-
chr15	78529587	78529631	m54284U_200126_091954/55902257/ccs_20523_17	1	-
chr15	78597095	78597145	m54284U_200127_154514/63833743/ccs_20524_3	1	+
chr15	78842595	78842676	m54284U_200704_135138/149160072/ccs_20530_254	3	+
chr15	78849701	78849779	m54284U_200704_135138/40503231/ccs_20536_18	1	+
chr15	78849937	78850248	m54284U_200704_135138/98371484/ccs_20538_66	1	+
chr15	78850492	78850545	m54284U_200627_185153/76415873/ccs_20540_27	1	+
chr15	78877431	78877598	m54284U_200126_091954/116983568/ccs_20543_1214	11	+
chr15	78899733	78899898	m54284U_200704_135138/116261005/ccs_20553_53	1	+
chr15	78913896	78914043	m54284U_200126_091954/22021660/ccs_20554_251	3	+
chr15	78914359	78914377	m54284U_200704_135138/93717773/ccs_20556_13	1	+
chr15	78926683	78926788	m54284U_200627_185153/124781159/ccs_20559_23654	210	+
chr15	78934899	78935023	m54284U_200704_135138/127533534/ccs_20563_192	2	+
chr15	78935184	78935218	m54284U_200704_135138/60425055/ccs_20564_28	1	+
chr15	78940619	78940643	m54284U_200704_135138/87886556/ccs_20565_14	1	+
chr15	78983032	78983176	m54284U_200127_154514/112853755/ccs_20567_521	5	+
chr15	79028431	79028782	m54284U_200704_135138/141100331/ccs_20573_880	8	+
chr15	79028844	79029499	m54284U_200704_135138/34472639/ccs_20574_251	3	+
chr15	79030803	79031105	m54284U_200627_185153/47055982/ccs_20583_286	3	+
chr15	79040681	79040775	m54284U_200704_135138/2361605/ccs_20584_7	1	+
chr15	79048246	79048274	m54284U_200704_135138/51905272/ccs_20586_7	1	-
chr15	79062555	79062587	m54284U_200127_154514/180553103/ccs_20588_2	1	+
chr15	79062655	79062958	m54284U_200627_185153/116786480/ccs_20590_1039	10	-
chr15	79075169	79075303	m54284U_200126_091954/94636060/ccs_20591_6176	55	+
chr15	79141308	79141443	m54284U_200704_135138/121176878/ccs_20631_226	3	+
chr15	79151357	79151377	m54284U_200627_185153/63113666/ccs_20633_18	1	+
chr15	79151599	79151683	m54284U_200704_135138/168034499/ccs_20634_130	2	+
chr15	79229358	79229550	m54284U_200704_135138/162923062/ccs_20636_184	2	+
chr15	79261510	79261558	m54284U_200704_135138/137627236/ccs_20643_3	1	-
chr15	79328108	79328283	m54284U_200127_154514/10356371/ccs_20653_248	3	-
chr15	79347500	79347639	m54284U_200127_154514/133170540/ccs_20654_22	1	+
chr15	79357785	79357865	m54284U_200627_185153/130220913/ccs_20656_3	1	+
chr15	79403212	79403325	m54284U_200126_091954/118228075/ccs_20665_712	7	-
chr15	79429760	79429793	m54284U_200627_185153/162464289/ccs_20672_4	1	-
chr15	79441945	79442152	m54284U_200127_154514/122946386/ccs_20676_473	5	-
chr15	79516310	79516615	m54284U_200127_154514/67439189/ccs_20678_998	9	+
chr15	79658794	79658797	m54284U_200126_091954/133433889/ccs_20684_2	1	+
chr15	79659169	79659278	m54284U_200627_185153/101318926/ccs_20686_144	2	+
chr15	79670847	79670963	m54284U_200704_135138/69797777/ccs_20687_709	7	+
chr15	79687209	79687285	m54284U_200704_135138/106105083/ccs_20691_12	1	-
chr15	79687426	79687920	m54284U_200704_135138/31262669/ccs_20692_191	2	-
chr15	79690866	79691055	m54284U_200704_135138/116720002/ccs_20694_71	1	+
chr15	79719145	79719187	m54284U_200627_185153/157287637/ccs_20697_8	1	+
chr15	79720026	79720062	m54284U_200704_135138/167314467/ccs_20698_22	1	+
chr15	79720165	79720322	m54284U_200704_135138/152505095/ccs_20699_15	1	+
chr15	79720980	79721040	m54284U_200627_185153/57999740/ccs_20701_26	1	+
chr15	79742502	79742543	m54284U_200704_135138/53347570/ccs_20704_10	1	-
chr15	79774378	79774490	m54284U_200126_091954/81462550/ccs_20707_276	3	-
chr15	79804253	79804426	m54284U_200627_185153/29821269/ccs_20708_11	1	-
chr15	79804612	79804800	m54284U_200704_135138/95093278/ccs_20709_85	1	-
chr15	79827773	79828458	m54284U_200627_185153/25231742/ccs_20713_154	2	-
chr15	79834208	79834404	m54284U_200704_135138/138938150/ccs_20717_344	4	-
chr15	79891612	79891699	m54284U_200127_154514/29689175/ccs_20719_16	1	+
chr15	79892344	79892481	m54284U_200127_154514/139396154/ccs_20720_217	2	+
chr15	79932536	79932784	m54284U_200127_154514/117376881/ccs_20721_37	1	-
chr15	79996696	79996753	m54284U_200627_185153/163120443/ccs_20723_5	1	-
chr15	79996833	79996894	m54284U_200627_185153/165087624/ccs_20724_15	1	-
chr15	79996996	79997021	m54284U_200627_185153/174261157/ccs_20725_2	1	-
chr15	80001697	80001763	m54284U_200704_135138/86313251/ccs_20726_4	1	-
chr15	80013217	80013269	m54284U_200126_091954/93193234/ccs_20727_9	1	-
chr15	80013976	80014064	m54284U_200704_135138/129695904/ccs_20729_12	1	-
chr15	80014579	80014593	m54284U_200627_185153/131139843/ccs_20733_4	1	-
chr15	80014956	80014994	m54284U_200704_135138/126618021/ccs_20735_6	1	-
chr15	80077891	80077893	m54284U_200127_154514/137890462/ccs_20736_3	1	-
chr15	80082542	80082584	m54284U_200627_185153/83232852/ccs_20739_6	1	-
chr15	80083339	80083416	m54284U_200704_135138/163842106/ccs_20741_672	6	-
chr15	80091306	80091464	m54284U_200627_185153/162137625/ccs_20742_293	3	+
chr15	80113269	80113339	m54284U_200627_185153/77269021/ccs_20746_39	1	+
chr15	80133055	80133170	m54284U_200127_154514/103352198/ccs_20747_947	9	+
chr15	80173563	80173667	m54284U_200126_091954/41682391/ccs_20751_7	1	+
chr15	80173777	80173787	m54284U_200627_185153/26151103/ccs_20752_4	1	+
chr15	80210971	80211022	m54284U_200627_185153/81528052/ccs_20753_4	1	+
chr15	80211081	80211099	m54284U_200127_154514/45875570/ccs_20754_5	1	+
chr15	80212336	80212375	m54284U_200126_091954/74254173/ccs_20760_3	1	+
chr15	80212583	80212652	m54284U_200126_091954/17304297/ccs_20761_9	1	+
chr15	80212741	80212788	m54284U_200627_185153/176685925/ccs_20762_3	1	+
chr15	80213227	80213248	m54284U_200704_135138/3605460/ccs_20763_2	1	+
chr15	80213339	80213345	m54284U_200704_135138/159908321/ccs_20764_7	1	+
chr15	80213511	80213536	m54284U_200704_135138/66192375/ccs_20765_2	1	+
chr15	80214225	80214236	m54284U_200126_091954/97780886/ccs_20768_16	1	+
chr15	80214393	80214433	m54284U_200704_135138/145489967/ccs_20769_4	1	+
chr15	80233942	80234154	m54284U_200704_135138/79823774/ccs_20771_542	5	+
chr15	80250206	80250497	m54284U_200704_135138/3475977/ccs_20778_38	1	+
chr15	80255478	80255716	m54284U_200627_185153/25299362/ccs_20791_1910	17	+
chr15	80257302	80257456	m54284U_200627_185153/33753012/ccs_20797_1464	13	+
chr15	80264245	80264321	m54284U_200704_135138/90439823/ccs_20798_262	3	-
chr15	80711221	80711367	m54284U_200627_185153/159777047/ccs_20799_16	1	+
chr15	80798591	80798644	m54284U_200127_154514/60556251/ccs_20800_39	1	+
chr15	80880726	80880847	m54284U_200704_135138/64423893/ccs_20802_5	1	+
chr15	80923553	80923665	m54284U_200627_185153/100861612/ccs_20805_18	1	+
chr15	80937428	80937435	m54284U_200704_135138/154665673/ccs_20809_5	1	+
chr15	80937869	80937895	m54284U_200627_185153/59310586/ccs_20810_7	1	+
chr15	80938107	80938111	m54284U_200627_185153/102564810/ccs_20811_3	1	+
chr15	80938755	80938794	m54284U_200627_185153/121833851/ccs_20813_2	1	+
chr15	80939510	80939542	m54284U_200704_135138/109643163/ccs_20814_4	1	+
chr15	80939662	80939666	m54284U_200627_185153/105251916/ccs_20815_2	1	+
chr15	80939737	80939768	m54284U_200627_185153/44436096/ccs_20816_4	1	+
chr15	80948459	80948666	m54284U_200704_135138/89589825/ccs_20817_2480	22	+
chr15	80977758	80977846	m54284U_200126_091954/154732553/ccs_20820_631	6	+
chr15	81104944	81105066	m54284U_200126_091954/86967679/ccs_20829_49	1	-
chr15	81190599	81190765	m54284U_200627_185153/170986028/ccs_20831_200	2	-
chr15	81360737	81360917	m54284U_200127_154514/64685077/ccs_20835_972	9	-
chr15	81393126	81393141	m54284U_200704_135138/73991706/ccs_20837_2	1	-
chr15	81399505	81400105	m54284U_200127_154514/28969543/ccs_20840_3051	28	-
chr15	81399734	81399778	m54284U_200704_135138/3147055/ccs_20841_3	1	+
chr15	81400128	81400226	m54284U_200627_185153/29558556/ccs_20842_170	2	+
chr15	81466283	81466435	m54284U_200627_185153/97518708/ccs_20844_2025	18	+
chr15	81475085	81475110	m54284U_200627_185153/23986876/ccs_20847_151	2	+
chr15	81585332	81585369	m54284U_200704_135138/56689639/ccs_20851_5	1	+
chr15	81585436	81585475	m54284U_200627_185153/72943295/ccs_20852_4	1	+
chr15	81663875	81664045	m54284U_200127_154514/144114585/ccs_20857_976	9	+
chr15	81674749	81674752	m54284U_200627_185153/9897024/ccs_20859_2	1	-
chr15	81694054	81694120	m54284U_200704_135138/58001346/ccs_20860_4	1	-
chr15	81694204	81694241	m54284U_200127_154514/50135196/ccs_20861_5	1	-
chr15	81729740	81730109	m54284U_200126_091954/172886194/ccs_20866_3161	29	-
chr15	81811402	81811663	m54284U_200704_135138/136577337/ccs_20874_518	5	+
chr15	81821216	81821382	m54284U_200704_135138/30148394/ccs_20878_223	2	+
chr15	81824413	81825077	m54284U_200704_135138/79953961/ccs_20884_140	2	+
chr15	81825135	81825409	m54284U_200127_154514/163186073/ccs_20885_55	1	+
chr15	81826674	81826725	m54284U_200126_091954/95554262/ccs_20891_9	1	+
chr15	81871844	81871956	m54284U_200704_135138/169609666/ccs_20897_341	4	-
chr15	81872278	81872524	m54284U_200127_154514/105776419/ccs_20900_6202	55	+
chr15	81925838	81925895	m54284U_200627_185153/165020529/ccs_20906_6	1	-
chr15	81925977	81926310	m54284U_200704_135138/78971515/ccs_20907_1266	12	-
chr15	81936759	81936959	m54284U_200627_185153/52888970/ccs_20910_131	2	+
chr15	81949112	81949472	m54284U_200627_185153/4327364/ccs_20912_111	1	+
chr15	81949572	81949759	m54284U_200704_135138/31721952/ccs_20913_107	1	+
chr15	81952003	81952038	m54284U_200704_135138/26935713/ccs_20917_3	1	-
chr15	81960734	81960744	m54284U_200127_154514/113903498/ccs_20922_5	1	-
chr15	81960803	81960956	m54284U_200704_135138/54919511/ccs_20923_354	4	-
chr15	81972767	81972772	m54284U_200704_135138/157222696/ccs_20925_40	1	+
chr15	82016001	82016259	m54284U_200126_091954/128386597/ccs_20927_1082	10	-
chr15	82016285	82016513	m54284U_200127_154514/27198985/ccs_20928_1294	12	+
chr15	82017107	82017111	m54284U_200704_135138/171508776/ccs_20929_4	1	+
chr15	82047509	82047620	m54284U_200627_185153/24512406/ccs_20932_1147	11	-
chr15	82127880	82128032	m54284U_200627_185153/157027139/ccs_20934_616	6	+
chr15	82147197	82147425	m54284U_200704_135138/154665394/ccs_20936_474	5	+
chr15	82185830	82185867	m54284U_200627_185153/114558599/ccs_20946_4	1	+
chr15	82204559	82204640	m54284U_200127_154514/60162713/ccs_20953_54	1	+
chr15	82224271	82224390	m54284U_200127_154514/156697762/ccs_20954_17	1	-
chr15	82244371	82244423	m54284U_200126_091954/79563276/ccs_20956_16	1	-
chr15	82244694	82244761	m54284U_200127_154514/149555859/ccs_20957_36	1	-
chr15	82338768	82338964	m54284U_200627_185153/47319428/ccs_20959_159	2	-
chr15	82345939	82346220	m54284U_200126_091954/37945994/ccs_20960_772	7	+
chr15	82351000	82351096	m54284U_200704_135138/75761397/ccs_20961_70	1	-
chr15	82354109	82354321	m54284U_200704_135138/177995889/ccs_20962_772	7	-
chr15	82380206	82380247	m54284U_200704_135138/67241914/ccs_20964_4	1	-
chr15	82519179	82519181	m54284U_200704_135138/103876628/ccs_20965_5	1	+
chr15	83100195	83100321	m54284U_200127_154514/80873265/ccs_20968_176	2	+
chr15	83115595	83115600	m54284U_200127_154514/97452638/ccs_20970_4	1	+
chr15	83122687	83122812	m54284U_200126_091954/88212540/ccs_20974_3110	28	-
chr15	83138451	83138482	m54284U_200127_154514/78644341/ccs_20975_3	1	-
chr15	83149210	83149395	m54284U_200704_135138/50462800/ccs_20976_2918	26	-
chr15	83150503	83150509	m54284U_200627_185153/88804145/ccs_20977_4	1	+
chr15	83166664	83166788	m54284U_200704_135138/132057193/ccs_20979_20	1	-
chr15	83166842	83166939	m54284U_200126_091954/61276604/ccs_20980_16	1	-
chr15	83170178	83170205	m54284U_200704_135138/166726030/ccs_20982_5	1	-
chr15	83172127	83172298	m54284U_200127_154514/10619343/ccs_20984_7072	63	-
chr15	83172348	83172396	m54284U_200126_091954/26019527/ccs_20985_2	1	+
chr15	83251720	83251850	m54284U_200704_135138/170658189/ccs_20986_123	2	-
chr15	83251979	83252046	m54284U_200126_091954/166266275/ccs_20987_8	1	-
chr15	83350102	83350286	m54284U_200627_185153/79824640/ccs_20991_1010	9	-
chr15	83464477	83464633	m54284U_200704_135138/11732739/ccs_21002_4797	43	-
chr15	83484243	83484285	m54284U_200627_185153/139264558/ccs_21003_2	1	-
chr15	83510799	83510933	m54284U_200627_185153/196771/ccs_21004_761	7	-
chr15	83526814	83526891	m54284U_200704_135138/82772785/ccs_21005_4	1	+
chr15	83552593	83552623	m54284U_200627_185153/58656638/ccs_21006_2	1	-
chr15	83555305	83555773	m54284U_200627_185153/97781775/ccs_21007_269	3	-
chr15	83563549	83563636	m54284U_200126_091954/127599579/ccs_21008_1318	12	+
chr15	83573768	83574104	m54284U_200126_091954/30935829/ccs_21012_46	1	+
chr15	83595045	83595249	m54284U_200126_091954/69206641/ccs_21014_1678	15	-
chr15	84192214	84192367	m54284U_200627_185153/45024632/ccs_21015_2963	27	+
chr15	84232042	84232102	m54284U_200704_135138/62455850/ccs_21018_28	1	+
chr15	84444296	84444326	m54284U_200704_135138/58984633/ccs_21019_5	1	-
chr15	84446578	84446638	m54284U_200627_185153/74122664/ccs_21020_4	1	-
chr15	84557050	84557055	m54284U_200704_135138/54133476/ccs_21022_2	1	-
chr15	84557772	84557868	m54284U_200627_185153/67176210/ccs_21024_6	1	-
chr15	84576859	84576892	m54284U_200627_185153/105055869/ccs_21025_4	1	-
chr15	84663200	84663240	m54284U_200127_154514/74254371/ccs_21026_8	1	+
chr15	84680963	84681068	m54284U_200127_154514/75892280/ccs_21027_136	2	+
chr15	84681203	84681251	m54284U_200127_154514/98566729/ccs_21028_3	1	+
chr15	84923272	84923561	m54284U_200627_185153/170854891/ccs_21030_1289	12	+
chr15	84948412	84948537	m54284U_200627_185153/14223759/ccs_21051_17	1	-
chr15	84948730	84948782	m54284U_200704_135138/15533041/ccs_21053_7	1	-
chr15	84948889	84948936	m54284U_200704_135138/127469947/ccs_21054_8	1	-
chr15	84949050	84949212	m54284U_200627_185153/169281297/ccs_21055_75	1	-
chr15	84987731	84987881	m54284U_200627_185153/13435715/ccs_21058_13	1	-
chr15	84987963	84988057	m54284U_200627_185153/15861264/ccs_21059_102	1	-
chr15	85037041	85037228	m54284U_200127_154514/163971515/ccs_21061_486	5	+
chr15	85205885	85206191	m54284U_200127_154514/168166142/ccs_21064_1010	9	+
chr15	85336219	85336546	m54284U_200704_135138/42599339/ccs_21066_2828	26	+
chr15	85684436	85684474	m54284U_200704_135138/19925668/ccs_21073_2	1	+
chr15	85735478	85735511	m54284U_200127_154514/123667169/ccs_21075_7	1	+
chr15	85811049	85811050	m54284U_200704_135138/144769403/ccs_21077_6	1	-
chr15	85811634	85811710	m54284U_200704_135138/8914541/ccs_21078_67	1	-
chr15	85832279	85832345	m54284U_200127_154514/148111769/ccs_21079_6	1	+
chr15	85859620	85860056	m54284U_200127_154514/20448158/ccs_21080_587	6	+
chr15	85879316	85879411	m54284U_200704_135138/116263369/ccs_21082_161	2	+
chr15	86057562	86057757	m54284U_200127_154514/107219615/ccs_21084_55	1	+
chr15	86058718	86058944	m54284U_200704_135138/109971033/ccs_21086_77	1	+
chr15	86067719	86067856	m54284U_200127_154514/99090446/ccs_21088_46	1	+
chr15	86075878	86075918	m54284U_200127_154514/47055466/ccs_21090_4	1	+
chr15	86090287	86090311	m54284U_200127_154514/74582315/ccs_21093_4	1	+
chr15	86135505	86135562	m54284U_200127_154514/56296056/ccs_21095_5	1	+
chr15	86135617	86135723	m54284U_200704_135138/853422/ccs_21096_9	1	+
chr15	86185629	86185769	m54284U_200627_185153/108266600/ccs_21110_173	2	-
chr15	86213916	86213948	m54284U_200627_185153/179110141/ccs_21113_2	1	-
chr15	86214262	86214411	m54284U_200627_185153/2753844/ccs_21114_25	1	-
chr15	86214413	86214615	m54284U_200126_091954/60295386/ccs_21115_594	6	+
chr15	87625197	87625445	m54284U_200627_185153/174918117/ccs_21118_234	3	+
chr15	87654865	87655049	m54284U_200127_154514/43715395/ccs_21121_86	1	+
chr15	87715468	87715620	m54284U_200704_135138/63506097/ccs_21124_48	1	+
chr15	87757660	87757688	m54284U_200627_185153/155388530/ccs_21127_7	1	+
chr15	88716945	88716949	m54284U_200627_185153/149881367/ccs_21131_4	1	-
chr15	88729350	88729381	m54284U_200627_185153/165546271/ccs_21132_3	1	-
chr15	88730206	88730245	m54284U_200704_135138/15140924/ccs_21135_2	1	-
chr15	88730326	88730328	m54284U_200627_185153/23724846/ccs_21136_2	1	-
chr15	88730650	88730689	m54284U_200627_185153/45744752/ccs_21138_5	1	-
chr15	88734177	88734289	m54284U_200627_185153/2689105/ccs_21140_39	1	-
chr15	88751648	88751788	m54284U_200126_091954/138283308/ccs_21141_73	1	+
chr15	88780200	88780227	m54284U_200704_135138/167578051/ccs_21145_9	1	+
chr15	88780730	88780764	m54284U_200704_135138/5310230/ccs_21147_6	1	+
chr15	88780823	88780833	m54284U_200704_135138/91490858/ccs_21148_4	1	+
chr15	88781490	88781555	m54284U_200704_135138/98175307/ccs_21151_15	1	+
chr15	88782222	88782303	m54284U_200627_185153/118031239/ccs_21156_12	1	+
chr15	88782511	88782513	m54284U_200127_154514/127403417/ccs_21158_4	1	+
chr15	88782646	88782658	m54284U_200127_154514/49284215/ccs_21159_7	1	+
chr15	88819268	88819447	m54284U_200627_185153/105646129/ccs_21164_142	2	-
chr15	88819572	88819803	m54284U_200704_135138/107020881/ccs_21165_708	7	+
chr15	88862147	88862337	m54284U_200127_154514/150733441/ccs_21170_312	3	+
chr15	88862430	88862629	m54284U_200127_154514/15467214/ccs_21171_2179	20	+
chr15	89075991	89076240	m54284U_200126_091954/100665570/ccs_21175_1116	10	+
chr15	89089061	89089213	m54284U_200704_135138/79037142/ccs_21177_591	6	+
chr15	89089608	89089649	m54284U_200127_154514/48498739/ccs_21179_6	1	+
chr15	89123097	89123197	m54284U_200127_154514/141951972/ccs_21187_49	1	-
chr15	89128595	89128713	m54284U_200126_091954/4457022/ccs_21194_324	3	-
chr15	89140413	89140817	m54284U_200126_091954/69404715/ccs_21199_366	4	-
chr15	89149495	89149702	m54284U_200126_091954/18745954/ccs_21203_488	5	-
chr15	89161243	89161352	m54284U_200127_154514/91882203/ccs_21214_93	1	-
chr15	89162463	89162597	m54284U_200127_154514/48367923/ccs_21218_31	1	-
chr15	89180682	89180858	m54284U_200127_154514/157614276/ccs_21230_540	5	-
chr15	89185099	89185106	m54284U_200704_135138/17040287/ccs_21232_5	1	-
chr15	89196421	89196631	m54284U_200704_135138/129632291/ccs_21234_65	1	-
chr15	89211517	89211682	m54284U_200704_135138/86378904/ccs_21235_164	2	+
chr15	89288900	89288944	m54284U_200627_185153/86312185/ccs_21238_2	1	-
chr15	89289078	89289100	m54284U_200704_135138/147851874/ccs_21239_4	1	-
chr15	89294204	89294218	m54284U_200627_185153/50135556/ccs_21242_2	1	-
chr15	89295275	89295281	m54284U_200704_135138/80808784/ccs_21243_4	1	-
chr15	89302263	89302274	m54284U_200126_091954/130812559/ccs_21250_5	1	-
chr15	89303927	89303962	m54284U_200127_154514/123142526/ccs_21253_3	1	-
chr15	89306918	89306919	m54284U_200704_135138/9962276/ccs_21256_2	1	-
chr15	89315242	89315312	m54284U_200627_185153/111805583/ccs_21257_151	2	-
chr15	89355379	89355668	m54284U_200127_154514/111872438/ccs_21266_616	6	-
chr15	89355686	89355927	m54284U_200627_185153/140641477/ccs_21267_3143	28	+
chr15	89373748	89373924	m54284U_200627_185153/117506266/ccs_21278_83	1	-
chr15	89373993	89374141	m54284U_200127_154514/70386008/ccs_21279_19	1	-
chr15	89425837	89425888	m54284U_200704_135138/42599676/ccs_21281_8	1	-
chr15	89429359	89429448	m54284U_200126_091954/6294222/ccs_21285_93	1	-
chr15	89429621	89429938	m54284U_200704_135138/51380596/ccs_21287_280	3	-
chr15	89430491	89430492	m54284U_200126_091954/35324553/ccs_21290_2	1	+
chr15	89476160	89476161	m54284U_200627_185153/99551867/ccs_21291_2	1	-
chr15	89591840	89591937	m54284U_200127_154514/2229236/ccs_21294_117	2	-
chr15	90224285	90224452	m54284U_200627_185153/161548901/ccs_21295_208	2	+
chr15	90679293	90679397	m54284U_200126_091954/129106935/ccs_21297_64	1	-
chr15	90764375	90764747	m54284U_200627_185153/74056358/ccs_21300_631	6	-
chr15	90882498	90882646	m54284U_200704_135138/77530191/ccs_21301_23	1	+
chr15	90968178	90968179	m54284U_200704_135138/77990659/ccs_21305_5	1	-
chr15	90980913	90980941	m54284U_200704_135138/88148564/ccs_21307_4	1	-
chr15	91049806	91049973	m54284U_200627_185153/81332441/ccs_21309_74	1	-
chr15	91191765	91191819	m54284U_200127_154514/166529072/ccs_21311_17	1	-
chr15	91673072	91673127	m54284U_200127_154514/82641794/ccs_21313_9	1	+
chr15	91673184	91673267	m54284U_200627_185153/179831598/ccs_21314_62	1	+
chr15	92597109	92597131	m54284U_200704_135138/47319481/ccs_21318_6	1	+
chr15	93274890	93274911	m54284U_200126_091954/180357727/ccs_21321_4	1	-
chr15	93275112	93275168	m54284U_200704_135138/1115890/ccs_21322_30	1	-
chr15	93336780	93336970	m54284U_200704_135138/67897617/ccs_21325_602	6	-
chr15	93386211	93386293	m54284U_200627_185153/34407264/ccs_21327_30	1	-
chr15	93391079	93391117	m54284U_200704_135138/117769940/ccs_21328_38	1	-
chr15	93398199	93398351	m54284U_200627_185153/114688060/ccs_21331_423	4	-
chr15	93398341	93398523	m54284U_200126_091954/168362137/ccs_21332_458	5	+
chr15	93500941	93500968	m54284U_200704_135138/78382192/ccs_21345_8	1	-
chr15	93595729	93595956	m54284U_200127_154514/45877139/ccs_21347_73	1	-
chr15	93712743	93712744	m54284U_200127_154514/79103115/ccs_21349_3	1	-
chr15	93733857	93733989	m54284U_200126_091954/18743774/ccs_21350_39	1	+
chr15	94543476	94543543	m54284U_200127_154514/173605698/ccs_21354_275	3	-
chr15	94543606	94543690	m54284U_200704_135138/111806905/ccs_21355_32	1	+
chr15	94588305	94588308	m54284U_200126_091954/143917878/ccs_21360_3	1	-
chr15	94589783	94589935	m54284U_200627_185153/140183952/ccs_21361_1449	13	-
chr15	95371190	95371207	m54284U_200126_091954/122159395/ccs_21367_2	1	-
chr15	95790634	95790676	m54284U_200704_135138/156631257/ccs_21369_2	1	+
chr15	95790771	95791032	m54284U_200704_135138/120194145/ccs_21371_853	8	+
chr15	95974525	95974646	m54284U_200627_185153/180095687/ccs_21387_13	1	+
chr15	96287536	96287638	m54284U_200627_185153/6751464/ccs_21392_64	1	+
chr15	96401950	96401951	m54284U_200704_135138/157025476/ccs_21398_28	1	+
chr15	96460624	96460923	m54284U_200126_091954/162661522/ccs_21409_1503	14	-
chr15	96641161	96641702	m54284U_200704_135138/100993293/ccs_21417_439	4	-
chr15	96642174	96642403	m54284U_200704_135138/138477843/ccs_21420_237	3	-
chr15	96642607	96642976	m54284U_200127_154514/133432069/ccs_21422_112	1	-
chr15	96699379	96699762	m54284U_200126_091954/100795152/ccs_21429_645	6	-
chr15	97247246	97247295	m54284U_200627_185153/148440792/ccs_21433_18	1	-
chr15	97705768	97705867	m54284U_200126_091954/70257414/ccs_21435_602	6	-
chr15	97767663	97767805	m54284U_200126_091954/44828331/ccs_21437_12	1	-
chr15	97784336	97784593	m54284U_200627_185153/113706252/ccs_21439_4599	41	+
chr15	97793396	97793398	m54284U_200127_154514/27133700/ccs_21442_2	1	-
chr15	97808096	97808105	m54284U_200704_135138/20710024/ccs_21450_3	1	-
chr15	97808423	97808447	m54284U_200627_185153/7078471/ccs_21452_6	1	-
chr15	97811315	97811327	m54284U_200126_091954/151061200/ccs_21454_2	1	-
chr15	97831448	97831504	m54284U_200126_091954/126616593/ccs_21456_10	1	-
chr15	97908254	97908350	m54284U_200627_185153/394838/ccs_21457_313	3	-
chr15	97964194	97964306	m54284U_200126_091954/116982312/ccs_21458_155	2	+
chr15	98048992	98049029	m54284U_200127_154514/161549124/ccs_21460_13	1	-
chr15	98092868	98092926	m54284U_200126_091954/46925338/ccs_21462_11	1	-
chr15	98093010	98093408	m54284U_200126_091954/121504429/ccs_21463_388	4	-
chr15	98093518	98093603	m54284U_200126_091954/65405331/ccs_21466_60	1	-
chr15	98108431	98108642	m54284U_200704_135138/26083379/ccs_21467_1180	11	+
chr15	98145607	98145748	m54284U_200126_091954/177277420/ccs_21477_734	7	-
chr15	98167852	98167873	m54284U_200127_154514/93063116/ccs_21478_3	1	+
chr15	98533891	98534337	m54284U_200127_154514/170001422/ccs_21485_5144	46	-
chr15	98567625	98567804	m54284U_200127_154514/97584927/ccs_21490_521	5	-
chr15	98594231	98594246	m54284U_200126_091954/179241299/ccs_21491_3	1	-
chr15	98594845	98594873	m54284U_200704_135138/55511081/ccs_21492_5	1	-
chr15	98595028	98595031	m54284U_200627_185153/143919303/ccs_21493_5	1	-
chr15	98604027	98604137	m54284U_200704_135138/125437691/ccs_21498_14	1	-
chr15	98609329	98609346	m54284U_200627_185153/141821486/ccs_21501_9	1	-
chr15	98632331	98632457	m54284U_200126_091954/4916764/ccs_21503_909	9	+
chr15	98634728	98635195	m54284U_200127_154514/61735200/ccs_21504_151	2	+
chr15	98644373	98644396	m54284U_200127_154514/98765454/ccs_21513_6	1	+
chr15	98662826	98662999	m54284U_200704_135138/58459342/ccs_21520_2799	25	-
chr15	98670795	98670820	m54284U_200627_185153/123603649/ccs_21522_5	1	-
chr15	98677409	98677462	m54284U_200627_185153/138543353/ccs_21524_98	1	-
chr15	98708198	98708242	m54284U_200127_154514/164888941/ccs_21525_6	1	+
chr15	98728037	98728183	m54284U_200704_135138/82119051/ccs_21528_65	1	-
chr15	98763007	98763236	m54284U_200704_135138/65734580/ccs_21530_105	1	-
chr15	98778119	98778169	m54284U_200704_135138/168297085/ccs_21531_6	1	-
chr15	98831085	98831541	m54284U_200127_154514/70649299/ccs_21535_1586	15	-
chr15	98872490	98872496	m54284U_200126_091954/85525426/ccs_21540_2	1	+
chr15	98881225	98881375	m54284U_200704_135138/79366244/ccs_21543_27	1	-
chr15	98898506	98898541	m54284U_200126_091954/118163122/ccs_21545_4	1	-
chr15	98917992	98918071	m54284U_200127_154514/56231672/ccs_21547_63	1	-
chr15	98934349	98934589	m54284U_200704_135138/179373832/ccs_21550_37364	332	-
chr15	98951485	98951695	m54284U_200127_154514/39584560/ccs_21553_605	6	-
chr15	98953468	98953724	m54284U_200126_091954/75367751/ccs_21555_20165	179	-
chr15	99037132	99037375	m54284U_200627_185153/85396004/ccs_21562_140	2	-
chr15	99037442	99037479	m54284U_200627_185153/121897224/ccs_21563_17	1	-
chr15	99055171	99055175	m54284U_200127_154514/13500801/ccs_21565_7	1	+
chr15	99055284	99055340	m54284U_200126_091954/65145069/ccs_21566_6	1	+
chr15	99074957	99075078	m54284U_200704_135138/42795565/ccs_21567_216	2	+
chr15	99099270	99099301	m54284U_200704_135138/84412567/ccs_21571_6	1	+
chr15	99126185	99126310	m54284U_200704_135138/115477215/ccs_21574_25	1	+
chr15	99126432	99126866	m54284U_200627_185153/100076099/ccs_21575_796	8	+
chr15	99175409	99175414	m54284U_200627_185153/1247630/ccs_21578_3	1	-
chr15	99212339	99212379	m54284U_200627_185153/103874877/ccs_21581_4	1	+
chr15	99212685	99212719	m54284U_200627_185153/38077139/ccs_21583_5	1	+
chr15	99212845	99212856	m54284U_200627_185153/113639447/ccs_21584_47	1	+
chr15	99248739	99248757	m54284U_200704_135138/109971552/ccs_21588_5	1	-
chr15	99248809	99248863	m54284U_200704_135138/64225968/ccs_21589_4	1	-
chr15	99248951	99248972	m54284U_200627_185153/161088719/ccs_21590_2	1	-
chr15	99249264	99249297	m54284U_200627_185153/38207992/ccs_21592_2	1	+
chr15	99251739	99251820	m54284U_200704_135138/6685468/ccs_21596_5	1	+
chr15	99251786	99251987	m54284U_200704_135138/86772187/ccs_21597_2203	20	-
chr15	99252031	99252065	m54284U_200126_091954/43255101/ccs_21598_2	1	+
chr15	99295070	99295117	m54284U_200127_154514/56230120/ccs_21603_30	1	+
chr15	99295216	99295404	m54284U_200627_185153/37487098/ccs_21604_84	1	+
chr15	99303280	99303339	m54284U_200127_154514/175703602/ccs_21606_10	1	+
chr15	99304044	99304086	m54284U_200127_154514/67305752/ccs_21607_6	1	+
chr15	99317356	99317357	m54284U_200627_185153/17893920/ccs_21613_2	1	-
chr15	99317993	99318049	m54284U_200704_135138/80283790/ccs_21614_9	1	-
chr15	99318289	99318301	m54284U_200704_135138/47908948/ccs_21615_3	1	-
chr15	99325308	99325317	m54284U_200627_185153/38274966/ccs_21616_2	1	-
chr15	99345053	99345125	m54284U_200127_154514/129500296/ccs_21618_4	1	-
chr15	99370260	99370498	m54284U_200627_185153/96668238/ccs_21619_227	3	-
chr15	99392948	99393047	m54284U_200127_154514/45483560/ccs_21620_1943	18	+
chr15	99393203	99393285	m54284U_200126_091954/124257132/ccs_21622_118	2	+
chr15	99457693	99457771	m54284U_200127_154514/46925253/ccs_21629_23	1	-
chr15	99470228	99470246	m54284U_200627_185153/141035354/ccs_21630_6	1	-
chr15	99474608	99474730	m54284U_200704_135138/69928340/ccs_21633_80	1	-
chr15	99590823	99591387	m54284U_200704_135138/65602411/ccs_21637_6820	61	+
chr15	99620976	99620985	m54284U_200704_135138/36242293/ccs_21644_4	1	-
chr15	99621144	99621150	m54284U_200704_135138/135727053/ccs_21645_2	1	-
chr15	99642923	99642973	m54284U_200704_135138/26085467/ccs_21648_5	1	-
chr15	99651347	99651392	m54284U_200126_091954/180030270/ccs_21650_6	1	-
chr15	99651522	99651704	m54284U_200126_091954/45287803/ccs_21651_5540	50	-
chr15	99706715	99706733	m54284U_200704_135138/21956403/ccs_21655_5	1	-
chr15	99706846	99706849	m54284U_200627_185153/7013107/ccs_21656_7	1	-
chr15	99707412	99707413	m54284U_200704_135138/158467227/ccs_21657_2	1	-
chr15	99707634	99707647	m54284U_200627_185153/99877698/ccs_21658_4	1	-
chr15	99717549	99717629	m54284U_200704_135138/112724782/ccs_21668_45	1	+
chr15	99725588	99725833	m54284U_200627_185153/44238014/ccs_21669_775	7	+
chr15	99727643	99727985	m54284U_200627_185153/127338204/ccs_21670_306	3	+
chr15	99772218	99772631	m54284U_200704_135138/27134661/ccs_21675_1827	17	-
chr15	99818061	99818120	m54284U_200704_135138/43387111/ccs_21683_7	1	-
chr15	99819522	99819928	m54284U_200704_135138/22544686/ccs_21685_143	2	-
chr15	99819999	99820185	m54284U_200704_135138/83558422/ccs_21686_1106	10	-
chr15	99875351	99875551	m54284U_200704_135138/128255010/ccs_21690_221	2	-
chr15	99875578	99875596	m54284U_200704_135138/28704882/ccs_21691_4	1	+
chr15	99972801	99972964	m54284U_200627_185153/179242043/ccs_21695_256	3	+
chr15	100011865	100012002	m54284U_200704_135138/93454705/ccs_21699_34	1	+
chr15	100012060	100012121	m54284U_200704_135138/166527396/ccs_21700_5	1	+
chr15	100012249	100012325	m54284U_200704_135138/151781490/ccs_21701_11	1	+
chr15	100012557	100012561	m54284U_200627_185153/141755279/ccs_21703_2	1	+
chr15	100013291	100013398	m54284U_200126_091954/66257008/ccs_21705_7	1	+
chr15	100013544	100013570	m54284U_200704_135138/160958251/ccs_21707_5	1	+
chr15	100013757	100013777	m54284U_200627_185153/147524401/ccs_21708_3	1	+
chr15	100013985	100013986	m54284U_200704_135138/1770871/ccs_21709_4	1	+
chr15	100038648	100038682	m54284U_200127_154514/103942386/ccs_21710_24	1	+
chr15	100038754	100038793	m54284U_200627_185153/178717742/ccs_21711_4	1	+
chr15	100176012	100176015	m54284U_200627_185153/1641089/ccs_21713_2	1	+
chr15	100215222	100215249	m54284U_200704_135138/70189397/ccs_21715_2	1	+
chr15	100215739	100215754	m54284U_200627_185153/17828535/ccs_21717_3	1	+
chr15	100215874	100215880	m54284U_200704_135138/58786320/ccs_21718_4	1	+
chr15	100216056	100216061	m54284U_200627_185153/174523673/ccs_21719_6	1	+
chr15	100216277	100216319	m54284U_200627_185153/53675546/ccs_21720_2	1	+
chr15	100216408	100216411	m54284U_200704_135138/65603777/ccs_21721_3	1	+
chr15	100216557	100216573	m54284U_200704_135138/125897448/ccs_21722_2	1	+
chr15	100227783	100228065	m54284U_200627_185153/58001344/ccs_21723_910	9	+
chr15	100228220	100228345	m54284U_200127_154514/73401767/ccs_21724_59	1	+
chr15	100304153	100304232	m54284U_200704_135138/110232068/ccs_21731_10	1	+
chr15	100304785	100304837	m54284U_200627_185153/73400574/ccs_21732_17	1	+
chr15	100422977	100423099	m54284U_200704_135138/63309195/ccs_21741_533	5	-
chr15	100468957	100469169	m54284U_200127_154514/41289839/ccs_21744_551	5	+
chr15	100495086	100495098	m54284U_200627_185153/73468129/ccs_21747_5	1	-
chr15	100495178	100495318	m54284U_200126_091954/110625009/ccs_21748_75	1	-
chr15	100504284	100504296	m54284U_200704_135138/77988930/ccs_21752_7	1	-
chr15	100551740	100551846	m54284U_200127_154514/34735414/ccs_21755_53	1	-
chr15	100551948	100552013	m54284U_200627_185153/47057314/ccs_21756_22	1	-
chr15	100599778	100599794	m54284U_200704_135138/24773578/ccs_21761_2	1	-
chr15	100600056	100600074	m54284U_200627_185153/41353417/ccs_21762_2	1	-
chr15	100613646	100613647	m54284U_200704_135138/149817879/ccs_21764_2	1	-
chr15	100615493	100615708	m54284U_200627_185153/156305157/ccs_21769_1233	11	+
chr15	100619709	100620053	m54284U_200627_185153/38274516/ccs_21774_115	2	+
chr15	100687204	100687207	m54284U_200127_154514/167381163/ccs_21780_2	1	-
chr15	100729320	100729506	m54284U_200704_135138/99681623/ccs_21785_621	6	-
chr15	100761723	100761859	m54284U_200126_091954/34996725/ccs_21787_176	2	+
chr15	101224161	101224332	m54284U_200126_091954/60229544/ccs_21792_179	2	+
chr15	101254160	101254329	m54284U_200704_135138/103548707/ccs_21799_42	1	+
chr15	101266816	101266916	m54284U_200704_135138/525757/ccs_21802_35	1	+
chr15	101274191	101274236	m54284U_200627_185153/144770988/ccs_21805_6	1	+
chr15	101274584	101274593	m54284U_200627_185153/171967145/ccs_21807_6	1	+
chr15	101284262	101284412	m54284U_200127_154514/34209951/ccs_21809_395	4	+
chr15	101287037	101287130	m54284U_200704_135138/126748858/ccs_21811_11	1	+
chr15	101369932	101370031	m54284U_200704_135138/163251210/ccs_21815_5	1	-
chr15	101370097	101370167	m54284U_200126_091954/92864893/ccs_21816_7	1	-
chr15	101370322	101370386	m54284U_200126_091954/57346069/ccs_21817_7	1	-
chr15	101370450	101370489	m54284U_200126_091954/116393753/ccs_21818_3	1	-
chr15	101996859	101996860	m54284U_200704_135138/40176022/ccs_21820_2	1	-
chr15	102073651	102073945	m54284U_200704_135138/76219333/ccs_21823_7663	68	+
chr15	102100407	102100422	m54284U_200127_154514/125896662/ccs_21828_5	1	+
chr15	102102211	102102238	m54284U_200627_185153/140642727/ccs_21830_9	1	+
chr15	102102921	102102992	m54284U_200126_091954/120718852/ccs_21831_37	1	+
chr15	102104572	102104598	m54284U_200704_135138/112200080/ccs_21832_4	1	+
chr15	102136161	102136257	m54284U_200704_135138/53150219/ccs_21838_612	6	-
chr15	102144260	102144801	m54284U_200127_154514/75497493/ccs_21839_494	5	+
chr15	102149198	102149349	m54284U_200704_135138/58589691/ccs_21842_81	1	+
chr15	102203496	102203788	m54284U_200127_154514/179897499/ccs_21847_255	3	+
chr15	102203827	102203915	m54284U_200127_154514/109773332/ccs_21848_60	1	-
chr15	102203997	102204182	m54284U_200127_154514/139133528/ccs_21849_20	1	+
chr15	102204185	102204318	m54284U_200704_135138/54790113/ccs_21851_125	2	-
chr15	102212592	102212748	m54284U_200627_185153/100075486/ccs_21854_17	1	+
chr15	102213219	102213387	m54284U_200627_185153/173540018/ccs_21858_14	1	+
chr15	102213744	102213835	m54284U_200627_185153/139133965/ccs_21861_12	1	+
chr15	102215449	102215467	m54284U_200126_091954/135530881/ccs_21867_10	1	+
chr15	102231883	102231972	m54284U_200126_091954/58327788/ccs_21868_279	3	-
chr15	102246215	102246533	m54284U_200127_154514/91489796/ccs_21873_172	2	-
chr15	102257181	102257520	m54284U_200627_185153/113378332/ccs_21876_505	5	-
chr15	102279436	102279604	m54284U_200127_154514/120914561/ccs_21877_428	4	+
chr15	102296255	102296371	m54284U_200126_091954/142803670/ccs_21878_96	1	+
chr15	102326104	102326201	m54284U_200704_135138/53414573/ccs_21882_659	6	+
chr15	102331279	102331399	m54284U_200627_185153/139069916/ccs_21886_275	3	+
chr15	102331695	102331847	m54284U_200704_135138/5964128/ccs_21887_286	3	+
chr15	102350544	102350767	m54284U_200127_154514/55576960/ccs_21892_1060	10	-
chr15	102366978	102366998	m54284U_200127_154514/140509570/ccs_21894_7	1	-
chr15	102406264	102406382	m54284U_200704_135138/152438619/ccs_21896_31	1	+
chr15	102459153	102459242	m54284U_200126_091954/116065993/ccs_21900_113	2	+
chr15	102460105	102460117	m54284U_200627_185153/129303601/ccs_21902_23	1	+
chr15	102470559	102470787	m54284U_200704_135138/14680874/ccs_21905_660	6	+
chr15	102489750	102489767	m54284U_200704_135138/37749690/ccs_21914_11	1	+
chr15	102509989	102510008	m54284U_200127_154514/75432873/ccs_21915_2	1	-
chr15	102510673	102510714	m54284U_200126_091954/106037506/ccs_21916_2	1	-
chr15	102516806	102516876	m54284U_200126_091954/22350234/ccs_21917_35	1	-
chr15	102516943	102517043	m54284U_200704_135138/147653273/ccs_21918_10	1	-
chr15	102518171	102518610	m54284U_200704_135138/152634261/ccs_21920_996	9	+
chr15	102521118	102521171	m54284U_200127_154514/125766473/ccs_21924_6	1	+
chr15	102524745	102524759	m54284U_200704_135138/63307832/ccs_21925_2	1	-
chr15	102530167	102530180	m54284U_200627_185153/168756272/ccs_21929_3	1	-
chr15	102530490	102530503	m54284U_200704_135138/174130478/ccs_21931_13	1	-
chr15	102530599	102530619	m54284U_200627_185153/119736368/ccs_21932_2	1	-
chr15	102530718	102530724	m54284U_200704_135138/131139734/ccs_21933_3	1	-
chr15	102530803	102530849	m54284U_200704_135138/111346242/ccs_21934_3	1	-
chr15	102625063	102625096	m54284U_200126_091954/12716245/ccs_21938_18	1	-
chr15	102625396	102625492	m54284U_200704_135138/20580967/ccs_21939_67	1	-
chr15	102634980	102635029	m54284U_200126_091954/89131497/ccs_21940_8	1	+
chr15	102635131	102635186	m54284U_200627_185153/146802870/ccs_21941_16	1	+
chr15	102667757	102667783	m54284U_200704_135138/53151232/ccs_21943_20	1	-
chr15	102671034	102671196	m54284U_200627_185153/75368431/ccs_21945_311	3	-
chr15	102671966	102671981	m54284U_200704_135138/107283945/ccs_21946_2	1	-
chr15	102707267	102707310	m54284U_200627_185153/22151856/ccs_21948_2	1	-
chr15	102707413	102707476	m54284U_200627_185153/59573437/ccs_21949_5	1	-
chr15	102715849	102715880	m54284U_200627_185153/145165092/ccs_21952_3	1	-
chr15	102717878	102717911	m54284U_200704_135138/3999243/ccs_21953_2	1	-
chr15	102719722	102719723	m54284U_200627_185153/33948745/ccs_21955_2	1	-
chr15	102722035	102722208	m54284U_200627_185153/168559859/ccs_21956_515	5	-
chr15	102921060	102921149	m54284U_200704_135138/59180340/ccs_21957_14	1	+
chr15	102921310	102921418	m54284U_200704_135138/169477745/ccs_21958_9	1	+
chr15	102921558	102921577	m54284U_200126_091954/96469760/ccs_21959_2	1	+
chr15	102921652	102921658	m54284U_200704_135138/111346230/ccs_21960_2	1	+
chr15	102927847	102927852	m54284U_200704_135138/167445366/ccs_21966_5	1	+
chr15	102928677	102928682	m54284U_200704_135138/115083379/ccs_21967_8	1	+
chr15	102936798	102936849	m54284U_200704_135138/139921570/ccs_21968_16	1	+
chr15	102937205	102937218	m54284U_200704_135138/104858653/ccs_21969_2	1	+
chr15	102954367	102954398	m54284U_200627_185153/128778638/ccs_21973_2	1	-
chr15	102954480	102954519	m54284U_200704_135138/118424592/ccs_21974_6	1	+
chr15	102957044	102957047	m54284U_200704_135138/55314493/ccs_21977_7	1	+
chr15	102957186	102957196	m54284U_200627_185153/108855448/ccs_21978_8	1	+
chr15	102957559	102957590	m54284U_200627_185153/161875942/ccs_21980_9	1	+
chr15	102966697	102966806	m54284U_200127_154514/112657470/ccs_21981_69	1	+
chr15	102966864	102966866	m54284U_200127_154514/106038055/ccs_21982_10	1	+
chr15	102966921	102967096	m54284U_200126_091954/124520459/ccs_21983_21	1	+
chr15	102967177	102967311	m54284U_200127_154514/11274732/ccs_21984_27	1	+
chr15	102971412	102971435	m54284U_200627_185153/26673203/ccs_21986_4	1	+
chr15	102976409	102976465	m54284U_200126_091954/52101740/ccs_21988_5	1	+
chr15	102990758	102990774	m54284U_200627_185153/170919809/ccs_21990_3	1	+
chr15	102998216	102998249	m54284U_200627_185153/150603497/ccs_21992_6	1	+
chr15	102998515	102998554	m54284U_200704_135138/139397461/ccs_21993_3	1	+
chr15	103027484	103027494	m54284U_200126_091954/132515173/ccs_21996_4	1	+
chr15	103027559	103027596	m54284U_200704_135138/134939348/ccs_21997_10	1	+
chr15	103034620	103034647	m54284U_200704_135138/124586644/ccs_21998_5	1	+
chr15	103035938	103035965	m54284U_200704_135138/18745262/ccs_22001_2	1	+
chr15	103036317	103036326	m54284U_200627_185153/12781193/ccs_22002_2	1	+
chr15	103036521	103036598	m54284U_200127_154514/58000351/ccs_22003_16	1	+
chr15	103163297	103163364	m54284U_200127_154514/173933673/ccs_22005_63	1	-
chr15	103167996	103168047	m54284U_200126_091954/119080563/ccs_22006_6	1	-
chr15	103170405	103170482	m54284U_200704_135138/177734563/ccs_22007_8	1	-
chr15	103215283	103215397	m54284U_200627_185153/114887266/ccs_22018_218	2	-
chr15	103239784	103239944	m54284U_200627_185153/75106485/ccs_22019_366	4	-
chr15	103240376	103240509	m54284U_200126_091954/142541979/ccs_22021_12413	111	+
chr15	103272834	103272927	m54284U_200627_185153/176817178/ccs_22025_1263	12	+
chr15	103314415	103314416	m54284U_200704_135138/19860228/ccs_22031_2	1	-
chr15	103314515	103314532	m54284U_200704_135138/71435792/ccs_22032_12	1	-
chr15	103314634	103314645	m54284U_200627_185153/49873167/ccs_22033_3	1	-
chr15	103314771	103314844	m54284U_200704_135138/162006828/ccs_22034_5	1	-
chr15	103323514	103323520	m54284U_200127_154514/40632928/ccs_22035_2	1	-
chr15	103366353	103366697	m54284U_200627_185153/77398628/ccs_22051_1474	14	-
chr15	103407755	103407805	m54284U_200627_185153/132972560/ccs_22052_3	1	+
chr15	103453793	103453855	m54284U_200126_091954/27658576/ccs_22053_4	1	+
chr16	3847213	3847285	m54284U_200704_135138/171640627/ccs_22055_8	1	+
chr16	3872288	3872297	m54284U_200704_135138/53806029/ccs_22057_5	1	-
chr16	3884359	3884565	m54284U_200704_135138/147849629/ccs_22059_42	1	-
chr16	3884603	3884792	m54284U_200704_135138/139004181/ccs_22060_448	4	+
chr16	3908603	3908688	m54284U_200127_154514/10289980/ccs_22062_12	1	-
chr16	3953974	3953977	m54284U_200704_135138/61082330/ccs_22066_2	1	-
chr16	3959413	3959516	m54284U_200127_154514/4456509/ccs_22068_23	1	-
chr16	4003651	4003820	m54284U_200127_154514/81200549/ccs_22070_48	1	-
chr16	4068879	4069025	m54284U_200627_185153/149684896/ccs_22075_257	3	-
chr16	4077710	4077859	m54284U_200127_154514/28117806/ccs_22076_1376	13	-
chr16	4117374	4117488	m54284U_200627_185153/47777506/ccs_22082_279	3	-
chr16	4420288	4420294	m54284U_200704_135138/68421015/ccs_22097_2	1	-
chr16	4523009	4523277	m54284U_200704_135138/119341131/ccs_22103_3926	35	-
chr16	4523737	4523769	m54284U_200704_135138/118228249/ccs_22105_6	1	-
chr16	4558612	4558664	m54284U_200127_154514/103940100/ccs_22108_8	1	-
chr16	4559522	4559816	m54284U_200627_185153/156763844/ccs_22109_160	2	-
chr16	4594691	4594810	m54284U_200704_135138/27854898/ccs_22110_17	1	+
chr16	4624877	4624998	m54284U_200627_185153/27330307/ccs_22114_195	2	-
chr16	4639915	4640108	m54284U_200126_091954/56230963/ccs_22120_220	2	+
chr16	4679669	4679753	m54284U_200704_135138/76679876/ccs_22125_58	1	-
chr16	4684058	4684328	m54284U_200704_135138/96733159/ccs_22126_1597	15	+
chr16	4719049	4719160	m54284U_200704_135138/98174686/ccs_22127_93	1	-
chr16	4726354	4726452	m54284U_200627_185153/109316793/ccs_22129_318	3	+
chr16	4768491	4768536	m54284U_200704_135138/81463661/ccs_22138_43	1	-
chr16	4789813	4790049	m54284U_200127_154514/165152495/ccs_22147_484	5	-
chr16	4790169	4790300	m54284U_200126_091954/138674962/ccs_22148_28	1	-
chr16	4875767	4875777	m54284U_200704_135138/17106465/ccs_22150_5	1	-
chr16	4879674	4879908	m54284U_200627_185153/15074137/ccs_22151_76	1	-
chr16	4886198	4886416	m54284U_200704_135138/133824971/ccs_22158_590	6	+
chr16	4939090	4939257	m54284U_200704_135138/170132196/ccs_22167_347	4	+
chr16	4939395	4939486	m54284U_200126_091954/126681388/ccs_22168_8	1	+
chr16	4939607	4939618	m54284U_200127_154514/46139226/ccs_22169_7	1	-
chr16	4941709	4941787	m54284U_200627_185153/145230027/ccs_22172_3	1	-
chr16	4958132	4958168	m54284U_200627_185153/69666364/ccs_22177_2	1	-
chr16	4964154	4964247	m54284U_200127_154514/39324482/ccs_22179_278	3	-
chr16	4964385	4964401	m54284U_200704_135138/43715082/ccs_22180_3	1	+
chr16	5007185	5007188	m54284U_200627_185153/40109357/ccs_22183_2	1	+
chr16	5007273	5007319	m54284U_200704_135138/53346488/ccs_22184_3	1	+
chr16	5013467	5013570	m54284U_200704_135138/134545809/ccs_22185_134	2	-
chr16	5014279	5014286	m54284U_200704_135138/46531712/ccs_22186_7	1	-
chr16	5014370	5014381	m54284U_200126_091954/139396976/ccs_22187_9	1	-
chr16	5014825	5014906	m54284U_200704_135138/164497439/ccs_22188_5	1	-
chr16	5015511	5015530	m54284U_200627_185153/117572638/ccs_22191_3	1	-
chr16	5047801	5047816	m54284U_200127_154514/45353614/ccs_22192_2	1	-
chr16	5049824	5049944	m54284U_200627_185153/167773305/ccs_22195_2072	19	-
chr16	5050026	5050171	m54284U_200704_135138/131073324/ccs_22196_197	2	+
chr16	5203880	5204028	m54284U_200127_154514/29688062/ccs_22213_360	4	-
chr16	5233589	5233747	m54284U_200126_091954/102434220/ccs_22215_476	5	+
chr16	5246438	5246440	m54284U_200704_135138/138544041/ccs_22220_2	1	-
chr16	5255843	5255994	m54284U_200704_135138/125109439/ccs_22226_175	2	-
chr16	7069801	7069932	m54284U_200627_185153/30147489/ccs_22227_15	1	+
chr16	8470746	8470849	m54284U_200704_135138/122159688/ccs_22229_196	2	+
chr16	8637493	8637574	m54284U_200127_154514/51644958/ccs_22233_99	1	-
chr16	8637531	8637622	m54284U_200126_091954/56232477/ccs_22234_17	1	+
chr16	8637668	8637731	m54284U_200627_185153/146801953/ccs_22235_35	1	-
chr16	8637688	8637773	m54284U_200127_154514/61736366/ccs_22236_513	5	+
chr16	8657329	8657360	m54284U_200704_135138/165609508/ccs_22245_2	1	+
chr16	8658677	8658684	m54284U_200704_135138/152699457/ccs_22246_138	2	-
chr16	8672130	8672210	m54284U_200127_154514/177736317/ccs_22262_2533	23	-
chr16	8738247	8738250	m54284U_200704_135138/68945690/ccs_22265_2	1	-
chr16	8738366	8738469	m54284U_200704_135138/28378610/ccs_22266_26	1	-
chr16	8738838	8738951	m54284U_200704_135138/102106974/ccs_22268_19	1	-
chr16	8830092	8830363	m54284U_200627_185153/92275936/ccs_22269_98	1	+
chr16	8830464	8830547	m54284U_200627_185153/51513906/ccs_22270_31	1	+
chr16	8830636	8830638	m54284U_200704_135138/166922650/ccs_22271_2	1	+
chr16	8922121	8922179	m54284U_200127_154514/109904528/ccs_22272_23	1	-
chr16	10313827	10313991	m54284U_200704_135138/72157511/ccs_22275_1196	11	-
chr16	10379276	10379356	m54284U_200704_135138/40108579/ccs_22280_10	1	-
chr16	10379571	10379704	m54284U_200704_135138/71371116/ccs_22281_32	1	-
chr16	10411851	10411976	m54284U_200627_185153/6815969/ccs_22282_1144	11	+
chr16	10447355	10447385	m54284U_200126_091954/170984335/ccs_22285_16	1	-
chr16	10542855	10543125	m54284U_200627_185153/133890939/ccs_22290_84	1	-
chr16	10545367	10545448	m54284U_200126_091954/134284490/ccs_22291_52	1	+
chr16	10785529	10785539	m54284U_200704_135138/148374921/ccs_22294_26	1	-
chr16	10801645	10801647	m54284U_200127_154514/37487111/ccs_22295_4	1	+
chr16	10959675	10959724	m54284U_200126_091954/30738985/ccs_22296_3	1	-
chr16	10960439	10960447	m54284U_200704_135138/33096721/ccs_22298_3	1	-
chr16	10960637	10960641	m54284U_200704_135138/67044948/ccs_22299_2	1	-
chr16	10960813	10960868	m54284U_200704_135138/54657244/ccs_22301_5	1	-
chr16	10960950	10960964	m54284U_200627_185153/178259309/ccs_22302_4	1	-
chr16	10993062	10993187	m54284U_200126_091954/25757265/ccs_22305_697	7	-
chr16	11008436	11008467	m54284U_200627_185153/41025732/ccs_22306_3	1	+
chr16	11066307	11066430	m54284U_200126_091954/89063535/ccs_22307_95	1	+
chr16	11072772	11072826	m54284U_200704_135138/174785384/ccs_22309_39	1	+
chr16	11072876	11072995	m54284U_200704_135138/122881382/ccs_22310_10	1	+
chr16	11073314	11073321	m54284U_200704_135138/176949676/ccs_22312_7	1	+
chr16	11074825	11074869	m54284U_200127_154514/160368091/ccs_22316_5	1	+
chr16	11116841	11116857	m54284U_200704_135138/45613496/ccs_22318_2	1	-
chr16	11134311	11134407	m54284U_200127_154514/180093414/ccs_22319_7	1	-
chr16	11134481	11134688	m54284U_200627_185153/35260559/ccs_22320_412	4	-
chr16	11176247	11176478	m54284U_200126_091954/169347244/ccs_22328_475	5	-
chr16	11194576	11194613	m54284U_200704_135138/52562291/ccs_22329_6	1	-
chr16	11203194	11203356	m54284U_200126_091954/9702152/ccs_22332_3486	31	-
chr16	11253768	11254479	m54284U_200704_135138/133628411/ccs_22337_1875	17	-
chr16	11322869	11322924	m54284U_200704_135138/136118293/ccs_22338_6	1	+
chr16	11615884	11615899	m54284U_200627_185153/136642802/ccs_22339_4	1	+
chr16	11909310	11909484	m54284U_200627_185153/48564169/ccs_22344_327	3	-
chr16	13109633	13110066	m54284U_200127_154514/57802973/ccs_22345_286	3	+
chr16	13447921	13447924	m54284U_200126_091954/67961433/ccs_22352_2	1	+
chr16	13668021	13668190	m54284U_200627_185153/46465617/ccs_22355_489	5	-
chr16	13671855	13672062	m54284U_200704_135138/50989472/ccs_22356_511	5	+
chr16	13703416	13703501	m54284U_200627_185153/42141763/ccs_22363_104	1	+
chr16	13780678	13780820	m54284U_200126_091954/57870884/ccs_22366_2034	19	+
chr16	13819283	13819417	m54284U_200627_185153/72221476/ccs_22370_333	3	+
chr16	13834680	13834723	m54284U_200126_091954/102499354/ccs_22372_2	1	+
chr16	13902956	13903146	m54284U_200704_135138/82903592/ccs_22374_76	1	-
chr16	13940648	13940680	m54284U_200704_135138/75432678/ccs_22376_3	1	+
chr16	14159595	14159597	m54284U_200704_135138/157353358/ccs_22379_2	1	+
chr16	14163236	14163351	m54284U_200127_154514/94634389/ccs_22381_1934	18	+
chr16	14317310	14317391	m54284U_200127_154514/158859625/ccs_22386_427	4	-
chr16	14361522	14361627	m54284U_200127_154514/73990361/ccs_22387_497	5	+
chr16	14705838	14706030	m54284U_200704_135138/57213929/ccs_22400_64	1	+
chr16	15581191	15581203	m54284U_200704_135138/127271207/ccs_22403_4	1	-
chr16	15587699	15587700	m54284U_200127_154514/114165167/ccs_22404_2	1	+
chr16	15594478	15594531	m54284U_200704_135138/50988250/ccs_22406_1036	10	-
chr16	15637088	15637449	m54284U_200627_185153/47972690/ccs_22410_1938	18	-
chr16	15863270	15863364	m54284U_200127_154514/130221577/ccs_22413_42	1	-
chr16	15872089	15872093	m54284U_200704_135138/111018014/ccs_22414_8	1	+
chr16	15887190	15887477	m54284U_200704_135138/64618613/ccs_22415_99	1	+
chr16	15887658	15887706	m54284U_200704_135138/71436832/ccs_22416_6	1	+
chr16	15888242	15888269	m54284U_200126_091954/72747672/ccs_22417_2	1	+
chr16	16146736	16146858	m54284U_200704_135138/34341613/ccs_22419_444	4	-
chr16	16213273	16213483	m54284U_200127_154514/104530154/ccs_22420_1122	10	+
chr16	16275879	16275885	m54284U_200627_185153/134808467/ccs_22425_7	1	+
chr16	16302948	16303229	m54284U_200627_185153/20644369/ccs_22428_629	6	+
chr16	16358803	16359031	m54284U_200704_135138/32770842/ccs_22438_628	6	-
chr16	16870714	16870993	m54284U_200126_091954/87687629/ccs_22440_506	5	+
chr16	16896543	16896631	m54284U_200127_154514/66783134/ccs_22442_287	3	+
chr16	16925928	16925951	m54284U_200627_185153/171771883/ccs_22453_19	1	+
chr16	16983360	16983702	m54284U_200627_185153/47974017/ccs_22459_1123	10	+
chr16	17043685	17043824	m54284U_200704_135138/131335923/ccs_22461_211	2	+
chr16	17044910	17044935	m54284U_200627_185153/59966582/ccs_22466_5	1	+
chr16	17070131	17070233	m54284U_200704_135138/22808573/ccs_22469_19	1	+
chr16	17111169	17111267	m54284U_200127_154514/162007354/ccs_22477_1215	11	-
chr16	17125128	17125180	m54284U_200126_091954/89524426/ccs_22478_26	1	-
chr16	17132294	17132386	m54284U_200704_135138/3475811/ccs_22479_102	1	-
chr16	17146914	17147083	m54284U_200126_091954/56429083/ccs_22480_95	1	+
chr16	17201451	17201564	m54284U_200704_135138/73336483/ccs_22481_567	6	-
chr16	17233558	17233573	m54284U_200126_091954/156304223/ccs_22482_6	1	+
chr16	17276339	17276352	m54284U_200627_185153/135201238/ccs_22483_7	1	+
chr16	17280488	17280498	m54284U_200627_185153/99222627/ccs_22484_5	1	-
chr16	17307739	17307742	m54284U_200627_185153/6096232/ccs_22488_3	1	-
chr16	17405749	17405759	m54284U_200627_185153/94702276/ccs_22495_2	1	-
chr16	17405947	17406122	m54284U_200126_091954/87164073/ccs_22497_127	2	+
chr16	17451960	17452089	m54284U_200627_185153/171508247/ccs_22500_282	3	+
chr16	17452211	17452463	m54284U_200704_135138/157746102/ccs_22501_23	1	+
chr16	17483714	17483967	m54284U_200704_135138/71697767/ccs_22503_36	1	+
chr16	17484131	17484243	m54284U_200704_135138/90243863/ccs_22505_22	1	+
chr16	17485680	17485741	m54284U_200704_135138/102172918/ccs_22513_32	1	+
chr16	17508921	17509256	m54284U_200127_154514/104925352/ccs_22521_1190	11	+
chr16	17528993	17529055	m54284U_200627_185153/138218292/ccs_22525_61	1	-
chr16	17530696	17530855	m54284U_200126_091954/95879609/ccs_22527_18	1	-
chr16	17530972	17531139	m54284U_200704_135138/141361251/ccs_22528_145	2	-
chr16	17531153	17531211	m54284U_200627_185153/169345989/ccs_22529_4	1	+
chr16	17561950	17562051	m54284U_200126_091954/149358951/ccs_22530_23	1	+
chr16	17576656	17576706	m54284U_200126_091954/156437034/ccs_22534_36	1	-
chr16	17619336	17619411	m54284U_200126_091954/68028919/ccs_22536_254	3	+
chr16	17646548	17646657	m54284U_200627_185153/48693600/ccs_22541_14	1	+
chr16	17652773	17652809	m54284U_200627_185153/60361484/ccs_22542_6	1	-
chr16	17673312	17673325	m54284U_200126_091954/14157211/ccs_22546_2	1	-
chr16	17722799	17722939	m54284U_200627_185153/53414587/ccs_22547_104	1	-
chr16	17739719	17739805	m54284U_200126_091954/119211712/ccs_22548_7	1	+
chr16	17759610	17759790	m54284U_200704_135138/37486943/ccs_22551_89	1	+
chr16	17793225	17793250	m54284U_200627_185153/108987732/ccs_22562_25	1	+
chr16	17797191	17797481	m54284U_200127_154514/46008528/ccs_22563_53	1	+
chr16	17806805	17807020	m54284U_200704_135138/133103858/ccs_22567_54	1	+
chr16	17807202	17807279	m54284U_200704_135138/102041599/ccs_22569_7	1	+
chr16	17808156	17808186	m54284U_200127_154514/162925254/ccs_22573_3	1	+
chr16	17859448	17859474	m54284U_200704_135138/42140725/ccs_22576_2	1	-
chr16	17891493	17891730	m54284U_200126_091954/39717430/ccs_22577_673	6	-
chr16	17911207	17911381	m54284U_200704_135138/128582050/ccs_22578_555	5	-
chr16	17928040	17928287	m54284U_200627_185153/27264762/ccs_22581_277	3	-
chr16	18066393	18066522	m54284U_200627_185153/155845083/ccs_22583_327	3	+
chr16	18089139	18089205	m54284U_200127_154514/96667043/ccs_22584_264	3	-
chr16	18222326	18222404	m54284U_200704_135138/27788784/ccs_22587_13	1	-
chr16	18222694	18222717	m54284U_200627_185153/176947594/ccs_22589_3	1	-
chr16	18223111	18223173	m54284U_200704_135138/30212478/ccs_22591_11	1	-
chr16	18223231	18223297	m54284U_200126_091954/32180111/ccs_22592_14	1	-
chr16	18224374	18224424	m54284U_200126_091954/166199886/ccs_22595_4	1	-
chr16	18224835	18224864	m54284U_200627_185153/46597511/ccs_22596_2	1	-
chr16	18224975	18225020	m54284U_200627_185153/40108592/ccs_22597_4	1	-
chr16	18235006	18235064	m54284U_200126_091954/21497526/ccs_22599_15	1	-
chr16	18235128	18235137	m54284U_200627_185153/81658796/ccs_22600_7	1	-
chr16	18248449	18248496	m54284U_200627_185153/141887227/ccs_22602_7	1	-
chr16	18248571	18248947	m54284U_200704_135138/50596082/ccs_22604_1462	13	-
chr16	18248810	18249120	m54284U_200126_091954/174130480/ccs_22605_925	9	+
chr16	18289121	18289286	m54284U_200126_091954/104532271/ccs_22618_637	6	-
chr16	18324420	18324452	m54284U_200704_135138/6752688/ccs_22619_4	1	-
chr16	18343841	18343927	m54284U_200704_135138/164954751/ccs_22621_274	3	-
chr16	18348182	18348303	m54284U_200627_185153/65995227/ccs_22622_50	1	+
chr16	18392520	18392663	m54284U_200627_185153/94634579/ccs_22624_101	1	+
chr16	18426352	18426687	m54284U_200127_154514/108267143/ccs_22632_292	3	-
chr16	18426404	18426527	m54284U_200126_091954/160892546/ccs_22633_330	3	+
chr16	18451864	18451889	m54284U_200127_154514/91685888/ccs_22634_3	1	+
chr16	18498730	18498935	m54284U_200627_185153/3279189/ccs_22635_142	2	+
chr16	18581806	18581816	m54284U_200627_185153/119998484/ccs_22637_49	1	-
chr16	18586587	18586805	m54284U_200127_154514/158663202/ccs_22642_48	1	-
chr16	18586909	18587075	m54284U_200627_185153/169478491/ccs_22643_228	3	-
chr16	18621766	18621771	m54284U_200704_135138/19923507/ccs_22645_3	1	-
chr16	18622010	18622019	m54284U_200704_135138/90179512/ccs_22646_18	1	-
chr16	18622332	18622357	m54284U_200704_135138/1769997/ccs_22648_2	1	-
chr16	18626438	18626448	m54284U_200127_154514/56231226/ccs_22650_2	1	-
chr16	18626653	18626657	m54284U_200127_154514/154995190/ccs_22652_2	1	-
chr16	18629858	18629978	m54284U_200704_135138/140444168/ccs_22655_220	2	-
chr16	18811570	18811654	m54284U_200127_154514/84935155/ccs_22658_132	2	-
chr16	18811994	18812050	m54284U_200127_154514/96666869/ccs_22660_3	1	-
chr16	18812281	18812395	m54284U_200126_091954/164693787/ccs_22662_693	7	+
chr16	18812297	18812309	m54284U_200627_185153/102696564/ccs_22663_2	1	-
chr16	18836574	18836592	m54284U_200704_135138/20448627/ccs_22666_25	1	+
chr16	18836759	18836767	m54284U_200704_135138/45615337/ccs_22667_6	1	+
chr16	18872597	18872637	m54284U_200704_135138/103613520/ccs_22669_4	1	-
chr16	18876510	18876679	m54284U_200127_154514/131531015/ccs_22670_228	3	-
chr16	18876714	18876732	m54284U_200126_091954/35195028/ccs_22671_3	1	+
chr16	18877000	18877016	m54284U_200627_185153/37158996/ccs_22673_3	1	+
chr16	18877154	18877200	m54284U_200127_154514/167905174/ccs_22674_2	1	-
chr16	18877231	18877287	m54284U_200704_135138/21366277/ccs_22675_31	1	+
chr16	19760274	19760309	m54284U_200127_154514/108200566/ccs_22679_7	1	+
chr16	19883728	19883750	m54284U_200704_135138/96994506/ccs_22680_4	1	-
chr16	19883884	19883901	m54284U_200704_135138/113378743/ccs_22681_5	1	-
chr16	19884213	19884286	m54284U_200704_135138/85394748/ccs_22682_10	1	-
chr16	20097528	20097636	m54284U_200627_185153/147457731/ccs_22683_205	2	+
chr16	20141066	20141175	m54284U_200127_154514/148439455/ccs_22696_113	2	+
chr16	20176776	20176818	m54284U_200627_185153/97389031/ccs_22698_2	1	-
chr16	20177051	20177130	m54284U_200627_185153/22350450/ccs_22699_13	1	-
chr16	20177843	20177847	m54284U_200704_135138/72419564/ccs_22700_8	1	-
chr16	20178320	20178323	m54284U_200627_185153/121113426/ccs_22701_9	1	-
chr16	20241319	20241333	m54284U_200627_185153/38865394/ccs_22708_5	1	-
chr16	20302247	20302399	m54284U_200127_154514/76417596/ccs_22710_577	6	-
chr16	20335169	20335220	m54284U_200704_135138/28312707/ccs_22712_4	1	-
chr16	20400557	20400574	m54284U_200704_135138/8454953/ccs_22716_3	1	-
chr16	20414133	20414184	m54284U_200704_135138/55706404/ccs_22718_2	1	-
chr16	20422460	20422489	m54284U_200704_135138/122488071/ccs_22720_3	1	-
chr16	20425872	20425973	m54284U_200704_135138/53938791/ccs_22721_31	1	-
chr16	20426063	20426104	m54284U_200126_091954/11469956/ccs_22722_5	1	-
chr16	20498786	20499078	m54284U_200126_091954/9963953/ccs_22724_1907	17	+
chr16	20517003	20517196	m54284U_200627_185153/113444722/ccs_22726_25	1	+
chr16	20535482	20535589	m54284U_200126_091954/116984538/ccs_22730_7748	69	+
chr16	20543947	20543953	m54284U_200627_185153/40569516/ccs_22738_4	1	+
chr16	20548553	20548732	m54284U_200627_185153/109185258/ccs_22739_1231	11	+
chr16	20610676	20610781	m54284U_200127_154514/99091872/ccs_22744_164	2	-
chr16	20611580	20611682	m54284U_200126_091954/9832072/ccs_22745_90	1	+
chr16	20611815	20611847	m54284U_200704_135138/3278831/ccs_22746_3	1	-
chr16	20621335	20621351	m54284U_200704_135138/108658789/ccs_22748_5	1	-
chr16	20629792	20629897	m54284U_200127_154514/40764991/ccs_22750_66	1	+
chr16	20629986	20630013	m54284U_200126_091954/89391290/ccs_22751_20	1	+
chr16	20651591	20651834	m54284U_200704_135138/133827376/ccs_22753_10674	95	+
chr16	20672681	20672858	m54284U_200704_135138/13960437/ccs_22758_594	6	+
chr16	20675341	20675433	m54284U_200126_091954/78383769/ccs_22763_36	1	+
chr16	20678581	20678653	m54284U_200627_185153/132841902/ccs_22766_44	1	+
chr16	20683427	20683447	m54284U_200704_135138/28510288/ccs_22779_69	1	+
chr16	20694930	20695075	m54284U_200627_185153/45418912/ccs_22788_19	1	+
chr16	20702913	20702929	m54284U_200627_185153/53608851/ccs_22791_16	1	+
chr16	20716053	20716181	m54284U_200127_154514/3803421/ccs_22795_61	1	-
chr16	20716778	20716888	m54284U_200126_091954/57541380/ccs_22798_16	1	+
chr16	20717757	20717937	m54284U_200704_135138/54003759/ccs_22801_158	2	+
chr16	20722119	20722129	m54284U_200627_185153/70125916/ccs_22803_4	1	+
chr16	20729104	20729105	m54284U_200704_135138/131337001/ccs_22805_2	1	-
chr16	20730573	20730593	m54284U_200627_185153/169870030/ccs_22806_3	1	-
chr16	20730675	20730762	m54284U_200704_135138/135528504/ccs_22807_3	1	-
chr16	20731731	20731778	m54284U_200627_185153/33030701/ccs_22808_2	1	-
chr16	20732772	20733247	m54284U_200704_135138/78184772/ccs_22814_209	2	+
chr16	20733406	20733600	m54284U_200704_135138/114297520/ccs_22815_16	1	+
chr16	20743247	20743336	m54284U_200627_185153/108462381/ccs_22835_4	1	+
chr16	21204737	21205242	m54284U_200627_185153/92799477/ccs_22839_227	3	+
chr16	21223125	21223187	m54284U_200127_154514/99551241/ccs_22845_44	1	+
chr16	21333207	21333371	m54284U_200126_091954/153815150/ccs_22846_41	1	-
chr16	21423124	21423273	m54284U_200627_185153/42469618/ccs_22847_317	3	+
chr16	21694543	21694694	m54284U_200704_135138/80611126/ccs_22851_75	1	-
chr16	21794328	21794373	m54284U_200704_135138/77399694/ccs_22852_18	1	+
chr16	21947462	21947553	m54284U_200627_185153/19727732/ccs_22854_87	1	-
chr16	22009425	22009717	m54284U_200126_091954/88867477/ccs_22855_271	3	+
chr16	22162969	22163090	m54284U_200627_185153/46728109/ccs_22859_186	2	-
chr16	22243425	22243431	m54284U_200126_091954/31719602/ccs_22864_2	1	+
chr16	22244037	22244138	m54284U_200126_091954/39322317/ccs_22866_6	1	+
chr16	22255072	22255119	m54284U_200627_185153/67963096/ccs_22868_15	1	-
chr16	22265375	22265390	m54284U_200127_154514/41550577/ccs_22871_3	1	-
chr16	22265795	22265971	m54284U_200704_135138/171771105/ccs_22872_2130	19	-
chr16	22439538	22439660	m54284U_200127_154514/148309106/ccs_22875_121	2	-
chr16	22600468	22600469	m54284U_200704_135138/41225011/ccs_22876_2	1	-
chr16	22657182	22657228	m54284U_200704_135138/166200659/ccs_22877_5	1	-
chr16	22857397	22857598	m54284U_200126_091954/101321134/ccs_22882_194	2	-
chr16	22857656	22857716	m54284U_200704_135138/63176896/ccs_22883_25	1	-
chr16	22857811	22858044	m54284U_200627_185153/177473347/ccs_22885_2366	21	+
chr16	22920216	22920307	m54284U_200127_154514/66716522/ccs_22890_5	1	+
chr16	23107710	23107844	m54284U_200127_154514/117180306/ccs_22892_3995	36	+
chr16	23127698	23127770	m54284U_200627_185153/129499664/ccs_22899_248	3	-
chr16	23128032	23128065	m54284U_200704_135138/117834180/ccs_22900_13	1	-
chr16	23224726	23224979	m54284U_200126_091954/110037671/ccs_22901_85	1	+
chr16	23225066	23225188	m54284U_200126_091954/14223639/ccs_22902_18	1	+
chr16	23226045	23226123	m54284U_200126_091954/102433481/ccs_22903_10	1	+
chr16	23520015	23520035	m54284U_200704_135138/97519429/ccs_22912_2	1	+
chr16	23520294	23520395	m54284U_200126_091954/66716412/ccs_22913_26	1	+
chr16	23520564	23520935	m54284U_200126_091954/11142552/ccs_22914_221	2	-
chr16	23972276	23972293	m54284U_200704_135138/141362120/ccs_22916_2	1	-
chr16	24393396	24393583	m54284U_200627_185153/150734710/ccs_22920_54	1	+
chr16	24393723	24393763	m54284U_200126_091954/160432741/ccs_22921_23	1	+
chr16	24448081	24448140	m54284U_200127_154514/165348082/ccs_22923_26	1	+
chr16	24529316	24529677	m54284U_200704_135138/180160292/ccs_22924_328	3	+
chr16	24733635	24733641	m54284U_200127_154514/52234960/ccs_22930_5	1	+
chr16	25684147	25684196	m54284U_200704_135138/73008726/ccs_22935_4	1	+
chr16	25877036	25877038	m54284U_200627_185153/110690351/ccs_22938_5	1	+
chr16	26105781	26105870	m54284U_200126_091954/21432470/ccs_22940_28	1	-
chr16	26581689	26581803	m54284U_200127_154514/163579104/ccs_22941_62	1	+
chr16	27388854	27389101	m54284U_200627_185153/166986032/ccs_22942_395	4	+
chr16	27451936	27451952	m54284U_200627_185153/65208922/ccs_22956_11	1	+
chr16	28929664	28929729	m54284U_200704_135138/47122400/ccs_22958_104	1	-
chr16	29210100	29210179	m54284U_200127_154514/41093462/ccs_22961_5	1	+
chr16	29579278	29579552	m54284U_200627_185153/124783253/ccs_22963_981	9	+
chr16	29881452	29881577	m54284U_200627_185153/80543773/ccs_22966_5	1	-
chr16	30065336	30065409	m54284U_200126_091954/8062431/ccs_22969_235	3	+
chr16	30066419	30066475	m54284U_200126_091954/50267582/ccs_22972_20	1	+
chr16	30388362	30388861	m54284U_200627_185153/92079896/ccs_22983_237	3	-
chr16	30550489	30550581	m54284U_200704_135138/134350188/ccs_22985_13	1	-
chr16	30587490	30587611	m54284U_200704_135138/108399017/ccs_22986_1279	12	-
chr16	31080857	31080870	m54284U_200704_135138/76612420/ccs_22991_4	1	-
chr16	31081106	31081232	m54284U_200627_185153/133300972/ccs_22992_15	1	-
chr16	31081320	31081441	m54284U_200627_185153/8258187/ccs_22993_61	1	-
chr16	31201136	31201288	m54284U_200704_135138/157878195/ccs_22994_142	2	-
chr16	31235660	31235687	m54284U_200627_185153/113967441/ccs_22997_4	1	+
chr16	31274868	31275346	m54284U_200126_091954/161679197/ccs_22998_1836	17	-
chr16	31428780	31428828	m54284U_200127_154514/107282713/ccs_23001_16	1	+
chr16	31663366	31663418	m54284U_200126_091954/118753373/ccs_23002_13	1	+
chr16	31663855	31664302	m54284U_200627_185153/145817668/ccs_23003_197	2	+
chr16	31947920	31947962	m54284U_200627_185153/121766182/ccs_23012_2	1	+
chr16	31948343	31948541	m54284U_200704_135138/128517950/ccs_23015_137	2	-
chr16	31948531	31948711	m54284U_200704_135138/134089202/ccs_23017_716	7	+
chr16	31956936	31956966	m54284U_200627_185153/100860345/ccs_23018_13	1	+
chr16	32003021	32003198	m54284U_200627_185153/16122007/ccs_23022_261	3	-
chr16	32079104	32079363	m54284U_200126_091954/115934754/ccs_23025_518	5	-
chr16	32090083	32090085	m54284U_200627_185153/78448442/ccs_23026_3	1	-
chr16	32099627	32099774	m54284U_200126_091954/126550332/ccs_23029_164	2	-
chr16	32099786	32100060	m54284U_200627_185153/112264446/ccs_23030_196	2	+
chr16	32107767	32107770	m54284U_200627_185153/43386283/ccs_23033_2	1	+
chr16	32246721	32246729	m54284U_200704_135138/79692156/ccs_23035_3	1	-
chr16	32246787	32247179	m54284U_200627_185153/176947914/ccs_23036_120	2	-
chr16	32247224	32247281	m54284U_200627_185153/45812319/ccs_23037_34	1	+
chr16	32277453	32277573	m54284U_200127_154514/141099530/ccs_23038_195	2	+
chr16	32277718	32277844	m54284U_200627_185153/92603251/ccs_23039_32	1	+
chr16	32332195	32332337	m54284U_200704_135138/174654702/ccs_23040_169	2	+
chr16	32419709	32419796	m54284U_200704_135138/131989780/ccs_23041_36	1	+
chr16	32428788	32428790	m54284U_200627_185153/3866883/ccs_23042_2	1	+
chr16	32430891	32431069	m54284U_200627_185153/44894552/ccs_23044_405	4	+
chr16	32471621	32471719	m54284U_200704_135138/137232738/ccs_23049_31	1	+
chr16	32608800	32609036	m54284U_200704_135138/34997576/ccs_23063_1494	14	+
chr16	32673174	32673194	m54284U_200704_135138/4850780/ccs_23088_3	1	+
chr16	32681167	32681173	m54284U_200627_185153/69536115/ccs_23091_2	1	+
chr16	32824413	32824461	m54284U_200704_135138/59967348/ccs_23093_3	1	-
chr16	32838330	32838331	m54284U_200627_185153/91948849/ccs_23096_2	1	-
chr16	32839129	32839165	m54284U_200627_185153/87294285/ccs_23097_3	1	-
chr16	32843085	32843195	m54284U_200627_185153/137888905/ccs_23098_10	1	-
chr16	32877431	32877613	m54284U_200127_154514/118425643/ccs_23102_13	1	+
chr16	32877618	32877783	m54284U_200627_185153/129239343/ccs_23104_41	1	-
chr16	32877735	32877976	m54284U_200126_091954/69208545/ccs_23105_2021	18	+
chr16	32914090	32914148	m54284U_200126_091954/144115155/ccs_23110_139	2	+
chr16	33013123	33013238	m54284U_200704_135138/160498576/ccs_23115_16	1	+
chr16	33014348	33014360	m54284U_200704_135138/175048101/ccs_23120_9	1	+
chr16	33015214	33015219	m54284U_200127_154514/15206903/ccs_23122_2	1	+
chr16	33056435	33056573	m54284U_200127_154514/16714065/ccs_23124_340	4	+
chr16	33062507	33062546	m54284U_200127_154514/47711504/ccs_23128_31	1	+
chr16	33109809	33109814	m54284U_200627_185153/160628911/ccs_23129_2	1	+
chr16	33185048	33185648	m54284U_200704_135138/111544593/ccs_23131_616	6	+
chr16	33251385	33251570	m54284U_200627_185153/89852395/ccs_23135_1527	14	+
chr16	33380760	33380999	m54284U_200126_091954/170919050/ccs_23138_521	5	+
chr16	33684511	33684640	m54284U_200704_135138/173343531/ccs_23142_13	1	+
chr16	33829610	33830011	m54284U_200627_185153/14158442/ccs_23146_564	6	+
chr16	33891860	33892004	m54284U_200704_135138/25233106/ccs_23149_46	1	+
chr16	33966859	33967063	m54284U_200127_154514/33358432/ccs_23153_1330	12	-
chr16	34006970	34006972	m54284U_200704_135138/63767525/ccs_23154_4	1	-
chr16	34007122	34007219	m54284U_200627_185153/460076/ccs_23155_8	1	-
chr16	34007485	34007493	m54284U_200704_135138/10552364/ccs_23156_3	1	-
chr16	34095917	34095918	m54284U_200127_154514/90442496/ccs_23157_2	1	-
chr16	34095988	34096068	m54284U_200126_091954/44173013/ccs_23158_13	1	-
chr16	34690685	34690784	m54284U_200127_154514/131596964/ccs_23162_94	1	+
chr16	34784886	34784933	m54284U_200627_185153/38798935/ccs_23165_2	1	+
chr16	35022414	35022487	m54284U_200704_135138/72419997/ccs_23167_97	1	+
chr16	35022540	35022546	m54284U_200704_135138/33555224/ccs_23168_11	1	+
chr16	35363799	35363938	m54284U_200126_091954/160631163/ccs_23170_251	3	-
chr16	35490769	35490925	m54284U_200127_154514/67698961/ccs_23171_244	3	-
chr16	35573365	35573400	m54284U_200704_135138/9308254/ccs_23172_578	6	-
chr16	35697513	35697608	m54284U_200627_185153/159449862/ccs_23174_50	1	-
chr16	35768953	35769387	m54284U_200704_135138/86705260/ccs_23176_196	2	-
chr16	35769460	35769562	m54284U_200704_135138/167511423/ccs_23177_26	1	-
chr16	35770358	35770461	m54284U_200127_154514/6228032/ccs_23178_156	2	+
chr16	35825256	35825259	m54284U_200627_185153/54264820/ccs_23180_4	1	+
chr16	35938510	35938601	m54284U_200126_091954/95225799/ccs_23183_5	1	+
chr16	35938766	35938828	m54284U_200126_091954/165741260/ccs_23184_4	1	-
chr16	35938774	35938870	m54284U_200627_185153/116656477/ccs_23185_13	1	+
chr16	35938895	35938953	m54284U_200627_185153/142148159/ccs_23186_12	1	-
chr16	35938980	35939067	m54284U_200126_091954/9830554/ccs_23187_20	1	+
chr16	35939052	35939140	m54284U_200627_185153/156893990/ccs_23188_13	1	-
chr16	35983281	35983492	m54284U_200704_135138/121309442/ccs_23191_1144	11	+
chr16	36041213	36041330	m54284U_200126_091954/52429128/ccs_23194_44	1	+
chr16	36071488	36071628	m54284U_200127_154514/134809192/ccs_23198_444	4	-
chr16	36071626	36071692	m54284U_200127_154514/64949000/ccs_23199_43	1	+
chr16	36072016	36072117	m54284U_200704_135138/58460688/ccs_23201_58	1	+
chr16	36221467	36221470	m54284U_200627_185153/60949418/ccs_23203_2	1	+
chr16	36828356	36828469	m54284U_200127_154514/159449206/ccs_23204_139	2	+
chr16	36875121	36875240	m54284U_200704_135138/176031470/ccs_23205_52	1	+
chr16	36969368	36969419	m54284U_200627_185153/91226975/ccs_23213_9	1	-
chr16	36969618	36969654	m54284U_200704_135138/6490688/ccs_23214_2	1	-
chr16	36970223	36970228	m54284U_200704_135138/165675951/ccs_23215_4	1	-
chr16	36990198	36990249	m54284U_200704_135138/102237038/ccs_23217_8	1	-
chr16	36990477	36990526	m54284U_200627_185153/79628678/ccs_23218_7	1	-
chr16	37011766	37011787	m54284U_200127_154514/145557967/ccs_23219_7	1	+
chr16	37510883	37510924	m54284U_200627_185153/164890859/ccs_23221_2	1	-
chr16	37539628	37539813	m54284U_200627_185153/98962223/ccs_23225_431	4	-
chr16	37539881	37539941	m54284U_200127_154514/45286110/ccs_23226_230	3	+
chr16	37647713	37647721	m54284U_200704_135138/8914869/ccs_23228_165	2	-
chr16	37649042	37649102	m54284U_200704_135138/124652093/ccs_23229_51	1	-
chr16	37654222	37654437	m54284U_200704_135138/47514301/ccs_23231_772	7	-
chr16	37776919	37777137	m54284U_200627_185153/94963546/ccs_23232_7547	67	+
chr16	37868333	37868771	m54284U_200627_185153/104991483/ccs_23242_360	4	+
chr16	37881303	37881357	m54284U_200627_185153/171902204/ccs_23244_24	1	+
chr16	37882229	37882261	m54284U_200627_185153/113772644/ccs_23246_5	1	+
chr16	37882618	37882674	m54284U_200627_185153/24315903/ccs_23248_4	1	+
chr16	38089377	38089651	m54284U_200704_135138/46663617/ccs_23251_61	1	+
chr16	38089705	38089845	m54284U_200704_135138/49808741/ccs_23252_39	1	+
chr16	38090246	38090260	m54284U_200704_135138/62456905/ccs_23255_8	1	+
chr16	38346988	38347156	m54284U_200627_185153/37620371/ccs_23257_497	5	+
chr16	38349239	38349317	m54284U_200627_185153/30934322/ccs_23258_29	1	+
chr16	38396409	38396412	m54284U_200704_135138/108921039/ccs_23268_9	1	-
chr16	38432837	38432956	m54284U_200126_091954/171771416/ccs_23269_10	1	-
chr16	38433116	38433207	m54284U_200704_135138/132776163/ccs_23270_15	1	-
chr16	38445739	38445824	m54284U_200627_185153/50268807/ccs_23272_5	1	-
chr16	38445903	38446085	m54284U_200704_135138/57345194/ccs_23273_32	1	-
chr16	38452555	38452749	m54284U_200627_185153/24250261/ccs_23274_1391	13	-
chr16	38458784	38458824	m54284U_200704_135138/119605543/ccs_23275_6	1	+
chr16	38458884	38458947	m54284U_200126_091954/142870608/ccs_23276_13	1	+
chr16	38459054	38459086	m54284U_200126_091954/130417018/ccs_23277_2	1	+
chr16	38512885	38512927	m54284U_200127_154514/49415037/ccs_23279_2	1	+
chr16	38522473	38522680	m54284U_200627_185153/74188095/ccs_23281_242	3	-
chr16	38550130	38550292	m54284U_200627_185153/126943332/ccs_23284_1157	11	-
chr16	38562791	38562928	m54284U_200627_185153/166265138/ccs_23285_324	3	+
chr16	38563040	38563082	m54284U_200126_091954/58460402/ccs_23286_3	1	+
chr16	38712830	38712902	m54284U_200126_091954/5376033/ccs_23288_23	1	-
chr16	38713018	38713080	m54284U_200127_154514/137431116/ccs_23290_6	1	-
chr16	38713257	38713301	m54284U_200126_091954/52431657/ccs_23291_3	1	-
chr16	38742246	38742347	m54284U_200704_135138/61540314/ccs_23292_89	1	+
chr16	38902360	38902477	m54284U_200127_154514/149620727/ccs_23293_54	1	+
chr16	42340526	42340553	m54284U_200704_135138/68748550/ccs_23294_4	1	-
chr16	42875869	42875900	m54284U_200627_185153/852447/ccs_23295_27	1	+
chr16	42907570	42907627	m54284U_200627_185153/174982969/ccs_23296_5	1	+
chr16	42955574	42955608	m54284U_200627_185153/165675035/ccs_23297_4	1	+
chr16	42955769	42955791	m54284U_200704_135138/47776240/ccs_23298_32	1	+
chr16	42955856	42955947	m54284U_200704_135138/155978067/ccs_23299_78	1	+
chr16	43232756	43232757	m54284U_200704_135138/101778138/ccs_23300_2	1	+
chr16	43363018	43363149	m54284U_200127_154514/76285991/ccs_23302_191	2	+
chr16	43363981	43363984	m54284U_200127_154514/3474843/ccs_23303_2	1	+
chr16	43503365	43503414	m54284U_200126_091954/123863793/ccs_23304_5	1	+
chr16	43503475	43503639	m54284U_200704_135138/138675270/ccs_23305_9	1	+
chr16	43508122	43508227	m54284U_200126_091954/69601813/ccs_23307_5	1	+
chr16	43618490	43618508	m54284U_200627_185153/94897759/ccs_23309_9	1	+
chr16	43618947	43618954	m54284U_200127_154514/95160366/ccs_23311_4	1	+
chr16	43664049	43664207	m54284U_200127_154514/10290109/ccs_23312_135	2	-
chr16	43889605	43889716	m54284U_200704_135138/36832386/ccs_23316_79	1	-
chr16	43889871	43889999	m54284U_200126_091954/58983241/ccs_23317_17	1	+
chr16	44063387	44063413	m54284U_200627_185153/138084489/ccs_23319_2	1	-
chr16	44138449	44138516	m54284U_200127_154514/160302744/ccs_23323_5	1	-
chr16	44138977	44139106	m54284U_200704_135138/151847349/ccs_23324_1189	11	-
chr16	44139073	44139137	m54284U_200627_185153/152503000/ccs_23325_3	1	+
chr16	44139224	44139306	m54284U_200126_091954/7406787/ccs_23326_24	1	-
chr16	44139639	44139714	m54284U_200126_091954/24774657/ccs_23327_27	1	-
chr16	44139750	44140094	m54284U_200704_135138/113640327/ccs_23328_3361	30	+
chr16	44173241	44173284	m54284U_200704_135138/29493189/ccs_23330_12	1	+
chr16	44347389	44347480	m54284U_200627_185153/173606737/ccs_23332_163	2	+
chr16	44491486	44491515	m54284U_200126_091954/3082176/ccs_23334_11	1	-
chr16	44491819	44491875	m54284U_200627_185153/50660910/ccs_23335_4	1	-
chr16	44558463	44558603	m54284U_200126_091954/152896126/ccs_23339_14	1	-
chr16	44558687	44558923	m54284U_200704_135138/119538962/ccs_23340_72	1	-
chr16	44724260	44724450	m54284U_200627_185153/172164291/ccs_23341_282	3	+
chr16	44746092	44746101	m54284U_200704_135138/138281867/ccs_23345_2	1	-
chr16	44746151	44746364	m54284U_200704_135138/149684661/ccs_23346_188	2	-
chr16	45093427	45093933	m54284U_200704_135138/15466979/ccs_23350_212	2	+
chr16	45094024	45094091	m54284U_200627_185153/74777988/ccs_23351_22	1	+
chr16	45094246	45094377	m54284U_200627_185153/26150408/ccs_23353_17	1	+
chr16	45158248	45158304	m54284U_200704_135138/66193997/ccs_23354_6	1	-
chr16	45158580	45158738	m54284U_200627_185153/24707887/ccs_23356_177	2	-
chr16	45158642	45159154	m54284U_200704_135138/101122331/ccs_23357_826	8	+
chr16	45408891	45409044	m54284U_200627_185153/135400058/ccs_23361_155	2	-
chr16	45742845	45742970	m54284U_200127_154514/60230392/ccs_23363_181	2	-
chr16	45810330	45810386	m54284U_200627_185153/66519947/ccs_23376_111	1	-
chr16	45844227	45844429	m54284U_200627_185153/31458786/ccs_23387_1285	12	-
chr16	46010405	46010426	m54284U_200627_185153/60425516/ccs_23393_2	1	-
chr16	46154961	46155079	m54284U_200627_185153/11142931/ccs_23400_3260	29	-
chr16	46496669	46496847	m54284U_200627_185153/157420277/ccs_23401_30	1	-
chr16	46496906	46497077	m54284U_200627_185153/83362327/ccs_23402_68	1	-
chr16	46497137	46497154	m54284U_200704_135138/33425468/ccs_23403_10	1	-
chr16	48993750	48993767	m54284U_200627_185153/85460618/ccs_23407_2	1	-
chr16	48993857	48994145	m54284U_200704_135138/175571311/ccs_23408_144	2	-
chr16	48994158	48994299	m54284U_200127_154514/160366595/ccs_23410_320	3	+
chr16	49699186	49699514	m54284U_200704_135138/173476143/ccs_23412_462	5	+
chr16	49855094	49855373	m54284U_200704_135138/4786250/ccs_23414_94	1	+
chr16	49855593	49855804	m54284U_200704_135138/6750605/ccs_23416_1366	13	+
chr16	50432144	50432436	m54284U_200704_135138/123799096/ccs_23426_384	4	-
chr16	50732460	50732540	m54284U_200704_135138/81791593/ccs_23427_4	1	-
chr16	50732680	50732785	m54284U_200126_091954/149555695/ccs_23428_79	1	-
chr16	52031564	52031626	m54284U_200126_091954/89589770/ccs_23429_34	1	+
chr16	52452527	52452681	m54284U_200126_091954/122683451/ccs_23433_18	1	-
chr16	52452940	52453047	m54284U_200126_091954/75366938/ccs_23434_71	1	-
chr16	52453165	52453186	m54284U_200127_154514/12650396/ccs_23435_19	1	-
chr16	55822130	55822166	m54284U_200126_091954/35194746/ccs_23437_15	1	-
chr16	55838872	55838911	m54284U_200126_091954/21563255/ccs_23438_5	1	-
chr16	55895372	55895431	m54284U_200126_091954/70976671/ccs_23440_6	1	-
chr16	55904646	55904694	m54284U_200627_185153/1311307/ccs_23441_2	1	-
chr16	55905152	55905157	m54284U_200704_135138/53480194/ccs_23442_3	1	-
chr16	55905828	55905872	m54284U_200127_154514/57084599/ccs_23443_2	1	-
chr16	55966305	55966474	m54284U_200704_135138/108660059/ccs_23445_1873	17	+
chr16	55966546	55966647	m54284U_200627_185153/167249243/ccs_23446_122	2	+
chr16	55970111	55970145	m54284U_200627_185153/113575818/ccs_23447_9	1	+
chr16	55973791	55973971	m54284U_200627_185153/37685415/ccs_23449_195	2	+
chr16	55974194	55974244	m54284U_200126_091954/3803952/ccs_23450_2	1	+
chr16	55974528	55974616	m54284U_200704_135138/124455121/ccs_23451_24	1	-
chr16	56029622	56029775	m54284U_200126_091954/118556874/ccs_23460_1846	17	-
chr16	56037621	56037820	m54284U_200704_135138/86180760/ccs_23461_590	6	-
chr16	56075393	56075518	m54284U_200127_154514/157878536/ccs_23462_49	1	+
chr16	56717205	56717477	m54284U_200126_091954/152373546/ccs_23464_985	9	-
chr16	56885928	56885964	m54284U_200627_185153/118162986/ccs_23467_13	1	-
chr16	56886118	56886227	m54284U_200627_185153/143523921/ccs_23468_24	1	-
chr16	57121654	57122161	m54284U_200127_154514/153357090/ccs_23470_2435	22	+
chr16	57167299	57167393	m54284U_200127_154514/9767478/ccs_23477_203	2	-
chr16	57231340	57231606	m54284U_200126_091954/140707102/ccs_23480_473	5	-
chr16	57549219	57549314	m54284U_200627_185153/165151831/ccs_23485_84	1	+
chr16	57569645	57569753	m54284U_200627_185153/54854258/ccs_23486_9	1	+
chr16	57606801	57606865	m54284U_200127_154514/128386287/ccs_23493_8	1	-
chr16	57754675	57754772	m54284U_200126_091954/10027826/ccs_23494_229	3	-
chr16	58408495	58408526	m54284U_200704_135138/65800410/ccs_23495_13	1	+
chr16	58408806	58408927	m54284U_200704_135138/44892577/ccs_23497_55	1	+
chr16	58523325	58523355	m54284U_200126_091954/143919040/ccs_23499_3	1	-
chr16	58670288	58670443	m54284U_200127_154514/36045715/ccs_23501_102	1	+
chr16	58670518	58670726	m54284U_200704_135138/108989058/ccs_23502_13	1	+
chr16	58727921	58728074	m54284U_200127_154514/120717375/ccs_23508_1817	17	+
chr16	59471757	59471929	m54284U_200704_135138/179177913/ccs_23517_651	6	+
chr16	59639070	59639193	m54284U_200627_185153/172360808/ccs_23524_183	2	-
chr16	59639371	59639451	m54284U_200704_135138/94830805/ccs_23525_40	1	-
chr16	62716954	62717037	m54284U_200127_154514/52300028/ccs_23526_6	1	+
chr16	62786704	62786814	m54284U_200127_154514/30738661/ccs_23529_125	2	-
chr16	62846811	62847037	m54284U_200627_185153/106365647/ccs_23532_60	1	-
chr16	62854229	62854465	m54284U_200704_135138/57606302/ccs_23533_411	4	+
chr16	64770804	64770995	m54284U_200126_091954/162597466/ccs_23534_255	3	-
chr16	64851526	64851534	m54284U_200627_185153/50661124/ccs_23538_2	1	-
chr16	64851657	64851769	m54284U_200627_185153/107152710/ccs_23539_97	1	-
chr16	64851937	64852174	m54284U_200704_135138/100796242/ccs_23540_569	6	+
chr16	65562624	65562782	m54284U_200127_154514/50399238/ccs_23547_506	5	-
chr16	65815007	65815101	m54284U_200126_091954/83495559/ccs_23548_14	1	+
chr16	65815155	65815278	m54284U_200127_154514/53937724/ccs_23549_151	2	+
chr16	65815330	65815410	m54284U_200126_091954/175178089/ccs_23550_12	1	+
chr16	65815513	65815701	m54284U_200704_135138/145950504/ccs_23551_54	1	+
chr16	65815822	65815856	m54284U_200127_154514/10356797/ccs_23552_9	1	+
chr16	70313914	70314221	m54284U_200704_135138/121570235/ccs_23557_428	4	+
chr16	72663139	72663153	m54284U_200126_091954/148112328/ccs_23558_6	1	+
chr16	74027869	74027905	m54284U_200627_185153/122814986/ccs_23565_2	1	-
chr16	74045876	74045882	m54284U_200704_135138/42600690/ccs_23566_2	1	-
chr16	75766752	75766831	m54284U_200627_185153/109906612/ccs_23570_534	5	-
chr16	76372963	76373117	m54284U_200627_185153/28314294/ccs_23572_28	1	-
chr16	76403312	76403724	m54284U_200627_185153/154339873/ccs_23574_1654	15	-
chr16	77013705	77013836	m54284U_200704_135138/40175342/ccs_23575_33	1	+
chr16	77048532	77048534	m54284U_200627_185153/118491860/ccs_23577_4	1	+
chr16	77076474	77076502	m54284U_200627_185153/65144919/ccs_23579_12	1	+
chr16	77115475	77115523	m54284U_200704_135138/156172566/ccs_23581_3	1	+
chr16	77116335	77116339	m54284U_200704_135138/169869895/ccs_23584_3	1	+
chr16	78301659	78301748	m54284U_200704_135138/150470941/ccs_23591_16	1	+
chr16	78376637	78376840	m54284U_200627_185153/74777094/ccs_23593_298	3	-
chr16	78544922	78544929	m54284U_200704_135138/117901079/ccs_23594_3	1	-
chr16	78545107	78545150	m54284U_200627_185153/178981325/ccs_23595_5	1	-
chr16	78576315	78576410	m54284U_200627_185153/75760493/ccs_23596_10	1	-
chr16	78576554	78576878	m54284U_200627_185153/20842644/ccs_23597_148	2	-
chr16	84735175	84735323	m54284U_200704_135138/163908212/ccs_23602_295	3	-
chr16	84774041	84774537	m54284U_200126_091954/130810931/ccs_23607_739	7	+
chr16	84828457	84828551	m54284U_200704_135138/167117383/ccs_23610_1242	12	-
chr16	84834803	84835011	m54284U_200627_185153/154732217/ccs_23615_100	1	-
chr16	84834879	84835001	m54284U_200704_135138/171311124/ccs_23616_210	2	+
chr16	84835051	84835192	m54284U_200126_091954/148572502/ccs_23617_41	1	+
chr16	84835324	84835519	m54284U_200627_185153/144638210/ccs_23618_325	3	+
chr16	84835556	84835707	m54284U_200127_154514/46531166/ccs_23619_285	3	-
chr16	84860561	84860621	m54284U_200704_135138/68028041/ccs_23623_12	1	+
chr16	84860783	84860890	m54284U_200627_185153/98044281/ccs_23624_34	1	+
chr16	85173524	85173785	m54284U_200627_185153/58788045/ccs_23640_885	8	-
chr16	85802333	85802788	m54284U_200704_135138/31850523/ccs_23651_62	1	-
chr16	85803013	85803118	m54284U_200627_185153/48169109/ccs_23653_533	5	-
chr16	85899193	85899279	m54284U_200704_135138/127795527/ccs_23657_6	1	-
chr16	85899472	85899502	m54284U_200627_185153/147261130/ccs_23658_2	1	-
chr16	85899734	85899735	m54284U_200704_135138/180093814/ccs_23660_3	1	-
chr16	85899905	85899980	m54284U_200704_135138/67634671/ccs_23661_7	1	-
chr16	85900139	85900142	m54284U_200627_185153/22610782/ccs_23662_2	1	-
chr16	85900232	85900373	m54284U_200704_135138/28510655/ccs_23663_33	1	-
chr16	85901022	85901067	m54284U_200127_154514/21955356/ccs_23666_24	1	-
chr16	85901124	85901172	m54284U_200704_135138/35193782/ccs_23667_6	1	-
chr16	85901604	85901739	m54284U_200127_154514/166920758/ccs_23668_5	1	-
chr16	87354208	87354341	m54284U_200126_091954/123208554/ccs_23669_72	1	+
chr16	87432460	87432607	m54284U_200127_154514/139724178/ccs_23676_298	3	-
chr16	87440512	87440616	m54284U_200627_185153/151388952/ccs_23677_101	1	-
chr16	87454967	87455077	m54284U_200627_185153/172623022/ccs_23678_258	3	+
chr16	87483190	87483193	m54284U_200127_154514/166856506/ccs_23681_3	1	+
chr16	87487577	87487596	m54284U_200627_185153/145688471/ccs_23682_2	1	-
chr16	87494421	87494422	m54284U_200127_154514/17631154/ccs_23684_2	1	-
chr16	87495602	87495682	m54284U_200627_185153/171835872/ccs_23685_9	1	-
chr16	87495747	87495931	m54284U_200627_185153/157616037/ccs_23686_8137	73	-
chr16	87553135	87553147	m54284U_200627_185153/129237007/ccs_23687_2	1	+
chr16	87553319	87553354	m54284U_200627_185153/69404499/ccs_23688_9	1	+
chr16	87553461	87553468	m54284U_200627_185153/137167350/ccs_23689_3	1	+
chr16	87553577	87553671	m54284U_200627_185153/76349455/ccs_23690_9	1	+
chr16	87594575	87594577	m54284U_200627_185153/104203370/ccs_23691_2	1	+
chr16	87698904	87699034	m54284U_200126_091954/136774245/ccs_23693_90	1	+
chr16	89960700	89960880	m54284U_200127_154514/141819940/ccs_23698_20	1	-
chr16	90143788	90143848	m54284U_200627_185153/129893805/ccs_23699_3	1	-
chr16	90220712	90220907	m54284U_200627_185153/103876728/ccs_23702_40	1	+
chr16	90224353	90224379	m54284U_200704_135138/76285376/ccs_23703_9	1	+
chr16	90250142	90250163	m54284U_200704_135138/19728468/ccs_23704_10	1	-
chr16	90284288	90284510	m54284U_200127_154514/99420368/ccs_23705_105	1	-
chr16	90349625	90349701	m54284U_200127_154514/127600730/ccs_23706_49	1	-
chr16	90727308	90727405	m54284U_200127_154514/121898593/ccs_23709_143	2	-
chr16	90727469	90727515	m54284U_200127_154514/78646065/ccs_23710_2	1	+
chr16	90774775	90774891	m54284U_200627_185153/154664981/ccs_23711_6	1	-
chr16	90810371	90810418	m54284U_200126_091954/164431905/ccs_23714_22	1	-
chr16	90830086	90830219	m54284U_200127_154514/67831367/ccs_23715_13	1	+
chr16	90830739	90831012	m54284U_200127_154514/90177981/ccs_23717_91	1	+
chr16	90831084	90831264	m54284U_200127_154514/17237587/ccs_23718_108	1	+
chr16	90934707	90934881	m54284U_200127_154514/13632629/ccs_23720_208	2	-
chr16	91011017	91011164	m54284U_200126_091954/78448438/ccs_23723_30	1	-
chr16	91015123	91015139	m54284U_200627_185153/79628341/ccs_23724_48	1	-
chr16	91044376	91044523	m54284U_200704_135138/129304521/ccs_23729_107	1	-
chr16	91372768	91372932	m54284U_200627_185153/31982357/ccs_23730_204	2	+
chr16	91406242	91406345	m54284U_200704_135138/159779179/ccs_23736_239	3	+
chr16	91485209	91485328	m54284U_200704_135138/168692029/ccs_23740_503	5	+
chr16	91547012	91547214	m54284U_200704_135138/138805746/ccs_23750_538	5	+
chr16	91597615	91597769	m54284U_200127_154514/75170628/ccs_23752_246	3	-
chr16	91618956	91619019	m54284U_200704_135138/50333965/ccs_23753_11	1	-
chr16	91646840	91646993	m54284U_200627_185153/44499656/ccs_23760_2292	21	-
chr16	91647846	91647926	m54284U_200126_091954/118360041/ccs_23762_135	2	+
chr16	91688693	91688829	m54284U_200127_154514/69337553/ccs_23773_648	6	-
chr16	91728578	91728662	m54284U_200126_091954/104989196/ccs_23777_323	3	-
chr16	91729306	91729547	m54284U_200126_091954/115409463/ccs_23779_162	2	+
chr16	91925321	91925394	m54284U_200627_185153/136446824/ccs_23788_135	2	-
chr16	91926481	91926540	m54284U_200704_135138/20646459/ccs_23789_34	1	-
chr16	91931534	91931650	m54284U_200627_185153/134284562/ccs_23791_2110	19	-
chr16	92058271	92058445	m54284U_200627_185153/125961589/ccs_23792_509	5	+
chr16	92112103	92112118	m54284U_200627_185153/57279713/ccs_23794_32	1	+
chr16	92301224	92301323	m54284U_200126_091954/45745692/ccs_23795_278	3	+
chr16	92400073	92400076	m54284U_200704_135138/71829018/ccs_23796_12	1	-
chr16	92465888	92466267	m54284U_200627_185153/101321239/ccs_23797_162	2	-
chr16	92606037	92606044	m54284U_200627_185153/12520000/ccs_23799_3	1	-
chr16	92695560	92695671	m54284U_200627_185153/96405409/ccs_23804_20	1	-
chr16	92695833	92695875	m54284U_200704_135138/177209818/ccs_23805_6	1	-
chr16	92697239	92697359	m54284U_200126_091954/14419463/ccs_23810_46	1	-
chr16	92825775	92825829	m54284U_200127_154514/36506401/ccs_23814_5	1	-
chr16	92825930	92826101	m54284U_200126_091954/40829761/ccs_23815_41	1	-
chr16	93603773	93603826	m54284U_200126_091954/178522555/ccs_23820_15	1	-
chr16	93604004	93604076	m54284U_200126_091954/177603363/ccs_23822_30	1	-
chr16	93607823	93607932	m54284U_200704_135138/37421107/ccs_23823_127	2	+
chr16	93683164	93683248	m54284U_200127_154514/55969182/ccs_23826_99	1	+
chr16	93683570	93683572	m54284U_200704_135138/141231066/ccs_23828_6	1	+
chr16	93711942	93711979	m54284U_200126_091954/162726847/ccs_23829_3	1	+
chr16	93794653	93794730	m54284U_200704_135138/96995907/ccs_23834_7	1	-
chr16	93794828	93795094	m54284U_200627_185153/164169510/ccs_23835_37	1	-
chr16	93797212	93797213	m54284U_200704_135138/111543364/ccs_23837_2	1	+
chr16	93798139	93798185	m54284U_200627_185153/87689369/ccs_23839_17	1	+
chr16	93798285	93798315	m54284U_200704_135138/136579171/ccs_23840_3	1	+
chr16	93806030	93806060	m54284U_200704_135138/178391006/ccs_23843_2	1	+
chr16	93810094	93810128	m54284U_200627_185153/141230436/ccs_23845_4	1	+
chr16	93810420	93810425	m54284U_200627_185153/117572646/ccs_23846_3	1	+
chr16	93832175	93832325	m54284U_200627_185153/101451996/ccs_23847_639	6	+
chr16	93883867	93883999	m54284U_200126_091954/76416657/ccs_23848_642	6	+
chr16	93884462	93884473	m54284U_200704_135138/32639415/ccs_23850_4	1	+
chr16	94085200	94085237	m54284U_200627_185153/175442438/ccs_23852_5	1	+
chr16	94085528	94085567	m54284U_200627_185153/127731161/ccs_23853_3	1	+
chr16	94086113	94086118	m54284U_200126_091954/86379199/ccs_23855_2	1	-
chr16	94086263	94086383	m54284U_200627_185153/12060456/ccs_23856_13	1	-
chr16	94125532	94125590	m54284U_200704_135138/1442129/ccs_23857_4	1	+
chr16	94125670	94125817	m54284U_200627_185153/38799882/ccs_23858_19	1	+
chr16	94126153	94126169	m54284U_200627_185153/129042325/ccs_23860_2	1	+
chr16	94290269	94290317	m54284U_200127_154514/76220412/ccs_23862_35	1	-
chr16	94313571	94313572	m54284U_200704_135138/110953636/ccs_23864_3	1	-
chr16	94328393	94328416	m54284U_200126_091954/172230631/ccs_23868_2	1	+
chr16	94370384	94370581	m54284U_200704_135138/103876943/ccs_23873_147	2	-
chr16	94370633	94370827	m54284U_200127_154514/57279095/ccs_23874_172	2	-
chr16	94370646	94370951	m54284U_200627_185153/41419912/ccs_23875_1083	10	+
chr16	94370906	94371023	m54284U_200127_154514/127535740/ccs_23876_31	1	-
chr16	94383910	94383955	m54284U_200627_185153/109512318/ccs_23879_17	1	+
chr16	94442470	94442632	m54284U_200127_154514/115999990/ccs_23892_26	1	+
chr16	94467957	94467973	m54284U_200627_185153/40305007/ccs_23898_95	1	+
chr16	94469076	94469130	m54284U_200704_135138/84410746/ccs_23904_146	2	+
chr16	94526374	94526682	m54284U_200127_154514/43778503/ccs_23905_1013	9	-
chr16	94569662	94570198	m54284U_200627_185153/13109613/ccs_23910_181	2	+
chr16	94570285	94570516	m54284U_200704_135138/74974487/ccs_23911_38	1	+
chr16	95702387	95702622	m54284U_200127_154514/57212953/ccs_23926_1334	12	+
chr16	95990819	95990958	m54284U_200704_135138/8061590/ccs_23938_169	2	-
chr16	96017612	96017725	m54284U_200704_135138/88148247/ccs_23944_31	1	-
chr16	96082337	96082616	m54284U_200704_135138/85461631/ccs_23952_422	4	-
chr16	96127623	96127786	m54284U_200704_135138/29884594/ccs_23960_2852	26	-
chr16	96145326	96145610	m54284U_200127_154514/47647330/ccs_23962_1180	11	+
chr16	96175693	96175694	m54284U_200627_185153/33883405/ccs_23965_2	1	+
chr16	96200418	96200729	m54284U_200704_135138/46793387/ccs_23967_134	2	+
chr16	96280979	96281054	m54284U_200627_185153/144051027/ccs_23971_28	1	+
chr16	96283508	96283509	m54284U_200704_135138/89785306/ccs_23972_2	1	+
chr16	96372664	96372666	m54284U_200126_091954/174064182/ccs_23979_2	1	+
chr16	97356739	97356799	m54284U_200126_091954/147259975/ccs_23980_13	1	+
chr16	97851796	97851852	m54284U_200627_185153/139725489/ccs_23983_60	1	-
chr16	97922487	97922660	m54284U_200126_091954/156436907/ccs_23987_206	2	-
chr16	97962597	97962687	m54284U_200127_154514/24183487/ccs_23995_98	1	-
chr16	98081977	98082028	m54284U_200127_154514/98371313/ccs_23996_18	1	-
chr17	3114916	3115123	m54284U_200627_185153/162728148/ccs_24000_105	1	+
chr17	3115190	3115293	m54284U_200127_154514/161677471/ccs_24001_140	2	+
chr17	3115362	3115396	m54284U_200627_185153/107612776/ccs_24002_7	1	+
chr17	3326498	3326702	m54284U_200627_185153/38406762/ccs_24007_134	2	+
chr17	3557721	3557794	m54284U_200704_135138/150603442/ccs_24016_27	1	-
chr17	4994304	4994306	m54284U_200704_135138/39584850/ccs_24017_2	1	+
chr17	4995925	4995974	m54284U_200126_091954/145883627/ccs_24020_7	1	+
chr17	4996152	4996201	m54284U_200704_135138/29296796/ccs_24021_9	1	+
chr17	4996289	4996467	m54284U_200627_185153/20711611/ccs_24022_9	1	+
chr17	5341536	5341852	m54284U_200126_091954/167314648/ccs_24024_15	1	+
chr17	5342063	5342089	m54284U_200127_154514/13303874/ccs_24026_5	1	+
chr17	5342350	5342435	m54284U_200704_135138/128977425/ccs_24028_6	1	+
chr17	5342757	5342778	m54284U_200704_135138/142739470/ccs_24029_2	1	+
chr17	5342836	5342853	m54284U_200127_154514/11995822/ccs_24030_2	1	+
chr17	5343124	5343132	m54284U_200627_185153/9503780/ccs_24032_3	1	+
chr17	5440205	5440262	m54284U_200704_135138/30738870/ccs_24035_160	2	-
chr17	5752980	5752986	m54284U_200627_185153/149029658/ccs_24038_6	1	+
chr17	5799603	5799760	m54284U_200127_154514/44826715/ccs_24039_88	1	+
chr17	5816677	5816702	m54284U_200627_185153/47843801/ccs_24042_12	1	-
chr17	5841045	5841524	m54284U_200627_185153/112134151/ccs_24045_748	7	+
chr17	5941332	5941546	m54284U_200704_135138/94045364/ccs_24054_92	1	+
chr17	5975567	5975623	m54284U_200126_091954/138412519/ccs_24057_8	1	+
chr17	5975718	5975842	m54284U_200126_091954/95618649/ccs_24058_29	1	+
chr17	5984968	5985019	m54284U_200126_091954/27134796/ccs_24060_100	1	+
chr17	5987647	5987698	m54284U_200126_091954/142213867/ccs_24062_16	1	+
chr17	5987882	5987979	m54284U_200127_154514/57411455/ccs_24063_20	1	+
chr17	6079666	6079766	m54284U_200126_091954/27855277/ccs_24069_62	1	-
chr17	6079815	6079905	m54284U_200704_135138/109446649/ccs_24070_404	4	+
chr17	6106854	6106971	m54284U_200627_185153/125568733/ccs_24073_75	1	+
chr17	6121220	6121282	m54284U_200627_185153/66127631/ccs_24075_18	1	-
chr17	6122040	6122091	m54284U_200627_185153/162595804/ccs_24076_3	1	-
chr17	6122208	6122258	m54284U_200704_135138/134088027/ccs_24077_6	1	-
chr17	6122971	6122972	m54284U_200704_135138/68618618/ccs_24078_2	1	-
chr17	6270435	6270507	m54284U_200127_154514/97124419/ccs_24085_117	2	+
chr17	6305629	6305658	m54284U_200627_185153/161350996/ccs_24088_10	1	+
chr17	6305915	6305921	m54284U_200704_135138/1115933/ccs_24089_7	1	+
chr17	6306230	6306259	m54284U_200704_135138/59966919/ccs_24092_17	1	+
chr17	6310695	6310738	m54284U_200627_185153/40896115/ccs_24094_4	1	-
chr17	6317390	6317470	m54284U_200704_135138/111870525/ccs_24096_40	1	-
chr17	6430075	6430087	m54284U_200704_135138/44696793/ccs_24097_3	1	+
chr17	6430147	6430216	m54284U_200704_135138/173671694/ccs_24098_235	3	+
chr17	6477089	6477149	m54284U_200627_185153/51775045/ccs_24101_31	1	-
chr17	6493163	6493183	m54284U_200704_135138/96796694/ccs_24102_29	1	-
chr17	6601648	6601809	m54284U_200627_185153/125110076/ccs_24103_187	2	+
chr17	6655806	6655977	m54284U_200627_185153/106431493/ccs_24106_90	1	-
chr17	6782651	6782817	m54284U_200126_091954/169936451/ccs_24111_2332	21	-
chr17	6828215	6828258	m54284U_200627_185153/110494325/ccs_24117_2	1	-
chr17	6948254	6948782	m54284U_200126_091954/95748484/ccs_24119_455	5	-
chr17	6961133	6961181	m54284U_200704_135138/110822554/ccs_24120_7	1	-
chr17	6978872	6978985	m54284U_200627_185153/165282545/ccs_24122_6	1	+
chr17	7170090	7170173	m54284U_200704_135138/119539040/ccs_24125_72	1	+
chr17	7300215	7300513	m54284U_200704_135138/130746935/ccs_24128_60	1	+
chr17	7300608	7300640	m54284U_200627_185153/38275035/ccs_24129_15	1	+
chr17	7300765	7301114	m54284U_200627_185153/28968236/ccs_24130_46	1	+
chr17	7301835	7301867	m54284U_200704_135138/97191233/ccs_24135_9	1	+
chr17	7302209	7302461	m54284U_200704_135138/20251967/ccs_24138_33	1	+
chr17	7771681	7771730	m54284U_200704_135138/44958731/ccs_24140_4	1	-
chr17	7772145	7772154	m54284U_200704_135138/124979370/ccs_24142_4	1	-
chr17	7945560	7946085	m54284U_200627_185153/65406454/ccs_24145_443	4	+
chr17	7979320	7979327	m54284U_200627_185153/119736508/ccs_24148_3	1	+
chr17	8128724	8128825	m54284U_200704_135138/62653290/ccs_24149_55	1	-
chr17	8128883	8128888	m54284U_200704_135138/15861427/ccs_24150_13	1	-
chr17	8137936	8137954	m54284U_200627_185153/14155966/ccs_24151_2	1	-
chr17	8142540	8142573	m54284U_200627_185153/99355458/ccs_24152_14	1	-
chr17	8145600	8145605	m54284U_200704_135138/37488030/ccs_24153_3	1	-
chr17	8147609	8147855	m54284U_200627_185153/117508214/ccs_24154_286	3	-
chr17	8165483	8165661	m54284U_200704_135138/115673174/ccs_24155_546	5	+
chr17	8283800	8283867	m54284U_200704_135138/177996885/ccs_24158_18	1	+
chr17	8296543	8296595	m54284U_200627_185153/132515791/ccs_24160_5	1	+
chr17	8311095	8311225	m54284U_200704_135138/148963785/ccs_24161_246	3	+
chr17	8801683	8801751	m54284U_200704_135138/39258934/ccs_24163_7	1	+
chr17	8801964	8802005	m54284U_200627_185153/59835312/ccs_24164_2	1	+
chr17	10318756	10319389	m54284U_200704_135138/263863/ccs_24171_1418	13	-
chr17	10319771	10319783	m54284U_200704_135138/113575172/ccs_24173_5	1	-
chr17	10721542	10721543	m54284U_200127_154514/78709627/ccs_24174_2	1	-
chr17	11067125	11067126	m54284U_200627_185153/153551266/ccs_24175_3	1	+
chr17	12119211	12119388	m54284U_200127_154514/160303005/ccs_24178_636	6	+
chr17	12265987	12266013	m54284U_200126_091954/6949064/ccs_24184_3	1	-
chr17	12277940	12277944	m54284U_200627_185153/656410/ccs_24187_6	1	-
chr17	12318551	12318834	m54284U_200704_135138/24774894/ccs_24188_233	3	-
chr17	12318839	12318955	m54284U_200127_154514/18351661/ccs_24189_9	1	+
chr17	12682539	12682557	m54284U_200704_135138/104204637/ccs_24190_7	1	-
chr17	12682659	12682716	m54284U_200704_135138/120193309/ccs_24191_11	1	-
chr17	12683107	12683108	m54284U_200627_185153/123603550/ccs_24193_2	1	-
chr17	12683472	12683474	m54284U_200704_135138/86049853/ccs_24194_2	1	-
chr17	12683559	12683576	m54284U_200704_135138/95879872/ccs_24195_7	1	-
chr17	12683717	12683845	m54284U_200704_135138/177014719/ccs_24196_27	1	-
chr17	12683901	12683942	m54284U_200627_185153/86444240/ccs_24197_4	1	-
chr17	12699157	12699171	m54284U_200627_185153/177734248/ccs_24200_2	1	-
chr17	12741368	12741374	m54284U_200627_185153/133760634/ccs_24203_7	1	+
chr17	12769652	12769732	m54284U_200627_185153/165808510/ccs_24207_12	1	-
chr17	12916002	12916147	m54284U_200127_154514/107087878/ccs_24211_315	3	-
chr17	12916291	12916611	m54284U_200127_154514/81725184/ccs_24212_10795	96	+
chr17	12924283	12924381	m54284U_200627_185153/46923895/ccs_24220_221	2	+
chr17	12960267	12960391	m54284U_200704_135138/150406924/ccs_24224_112	1	-
chr17	12960632	12960789	m54284U_200704_135138/56493976/ccs_24225_1641	15	-
chr17	12992101	12992262	m54284U_200704_135138/45940888/ccs_24226_462	5	-
chr17	12992376	12992643	m54284U_200627_185153/12388022/ccs_24227_394	4	-
chr17	13007790	13008020	m54284U_200627_185153/47252709/ccs_24228_579	6	+
chr17	13333597	13333660	m54284U_200126_091954/103548486/ccs_24233_16	1	+
chr17	13760312	13760317	m54284U_200627_185153/84412986/ccs_24235_3	1	+
chr17	13760501	13760593	m54284U_200127_154514/129369221/ccs_24237_29	1	+
chr17	13761403	13761453	m54284U_200627_185153/6883748/ccs_24238_2	1	-
chr17	13898953	13898992	m54284U_200704_135138/71959480/ccs_24243_3	1	+
chr17	13905600	13905602	m54284U_200126_091954/57607138/ccs_24247_2	1	+
chr17	14279424	14279727	m54284U_200127_154514/147653981/ccs_24249_640	6	+
chr17	14677625	14677705	m54284U_200127_154514/110232285/ccs_24251_66	1	-
chr17	14694078	14694146	m54284U_200126_091954/121700808/ccs_24253_53	1	-
chr17	14694233	14694289	m54284U_200126_091954/33228489/ccs_24254_12	1	-
chr17	14943024	14943079	m54284U_200126_091954/51710730/ccs_24255_4	1	-
chr17	14943188	14943295	m54284U_200704_135138/100337849/ccs_24256_292	3	+
chr17	14961108	14961651	m54284U_200627_185153/171704886/ccs_24262_1650	15	-
chr17	14961724	14961750	m54284U_200704_135138/159449425/ccs_24263_6	1	-
chr17	14978783	14978792	m54284U_200127_154514/160498981/ccs_24266_4	1	-
chr17	14978867	14978925	m54284U_200704_135138/8651618/ccs_24267_36	1	+
chr17	14979498	14979499	m54284U_200704_135138/167707854/ccs_24268_2	1	+
chr17	15010112	15010164	m54284U_200704_135138/106168786/ccs_24270_10	1	-
chr17	15010237	15010296	m54284U_200127_154514/113707629/ccs_24271_27	1	+
chr17	15010870	15010871	m54284U_200704_135138/167380402/ccs_24272_2	1	+
chr17	15024079	15024275	m54284U_200627_185153/12190971/ccs_24276_115	2	-
chr17	15041601	15041812	m54284U_200127_154514/82707436/ccs_24280_197	2	+
chr17	15042245	15042263	m54284U_200704_135138/170461899/ccs_24281_17	1	+
chr17	15329818	15329819	m54284U_200704_135138/154928766/ccs_24284_3	1	-
chr17	15352940	15353026	m54284U_200627_185153/77071457/ccs_24285_5	1	-
chr17	15375338	15376163	m54284U_200704_135138/39979100/ccs_24292_359	4	-
chr17	15396164	15396482	m54284U_200627_185153/170459585/ccs_24293_476	5	+
chr17	15498201	15498340	m54284U_200627_185153/57344364/ccs_24300_1499	14	-
chr17	15499751	15499802	m54284U_200127_154514/155519705/ccs_24302_6	1	-
chr17	15499899	15499997	m54284U_200126_091954/84216131/ccs_24303_50	1	+
chr17	15527154	15527327	m54284U_200127_154514/94440104/ccs_24305_140	2	-
chr17	15704932	15705081	m54284U_200127_154514/34473391/ccs_24309_257	3	+
chr17	15705136	15705281	m54284U_200627_185153/171969016/ccs_24310_19	1	+
chr17	15807526	15807724	m54284U_200704_135138/79366575/ccs_24329_59	1	-
chr17	15826034	15826598	m54284U_200627_185153/134875584/ccs_24330_566	6	-
chr17	15830966	15831138	m54284U_200127_154514/155255416/ccs_24334_40	1	-
chr17	16557863	16557986	m54284U_200704_135138/17828430/ccs_24335_25	1	+
chr17	16951527	16951637	m54284U_200627_185153/1967684/ccs_24336_40	1	+
chr17	17005085	17005197	m54284U_200704_135138/12846539/ccs_24337_52	1	+
chr17	17064045	17064139	m54284U_200127_154514/131728644/ccs_24340_71	1	+
chr17	17121428	17121514	m54284U_200127_154514/126943613/ccs_24341_16	1	+
chr17	17179275	17179388	m54284U_200127_154514/86049748/ccs_24344_83	1	+
chr17	17234852	17234949	m54284U_200126_091954/102564356/ccs_24345_44	1	+
chr17	17294392	17294514	m54284U_200627_185153/130288093/ccs_24347_33	1	+
chr17	17345690	17345692	m54284U_200627_185153/169084233/ccs_24349_2	1	-
chr17	17346004	17346012	m54284U_200627_185153/151062929/ccs_24350_2	1	-
chr17	17346170	17346216	m54284U_200627_185153/174653501/ccs_24351_27	1	-
chr17	17374511	17374643	m54284U_200627_185153/20055364/ccs_24353_704	7	+
chr17	17402671	17402968	m54284U_200704_135138/145229250/ccs_24354_232	3	+
chr17	17448836	17448938	m54284U_200627_185153/144245376/ccs_24356_17	1	+
chr17	17457741	17457861	m54284U_200627_185153/19268250/ccs_24360_5	1	+
chr17	17458280	17458324	m54284U_200627_185153/85394863/ccs_24361_4	1	+
chr17	17624437	17624646	m54284U_200127_154514/149947445/ccs_24362_40	1	-
chr17	17624990	17625070	m54284U_200704_135138/143131517/ccs_24363_29	1	-
chr17	17625340	17625371	m54284U_200126_091954/126355738/ccs_24364_4	1	-
chr17	17827090	17827133	m54284U_200704_135138/122620120/ccs_24365_2	1	+
chr17	17855166	17855241	m54284U_200127_154514/119671367/ccs_24369_57	1	-
chr17	20945312	20945564	m54284U_200704_135138/160760743/ccs_24372_3549	32	+
chr17	21008902	21009024	m54284U_200627_185153/146014940/ccs_24378_106	1	+
chr17	21284135	21284181	m54284U_200627_185153/18941427/ccs_24382_31	1	-
chr17	21383741	21383789	m54284U_200127_154514/160104820/ccs_24383_17	1	+
chr17	21423192	21423308	m54284U_200704_135138/76350558/ccs_24384_64	1	+
chr17	21450349	21450406	m54284U_200627_185153/14615244/ccs_24386_117	2	+
chr17	21488963	21489215	m54284U_200126_091954/123733989/ccs_24390_93	1	+
chr17	21535497	21535737	m54284U_200127_154514/84869239/ccs_24393_264	3	+
chr17	21566977	21567073	m54284U_200127_154514/58525472/ccs_24398_87	1	+
chr17	21679992	21680019	m54284U_200704_135138/101517052/ccs_24400_2	1	+
chr17	21707679	21707762	m54284U_200126_091954/5113441/ccs_24401_14	1	+
chr17	21733726	21733776	m54284U_200126_091954/61736434/ccs_24402_19	1	+
chr17	21845703	21845781	m54284U_200126_091954/165612315/ccs_24404_40	1	-
chr17	21909619	21909714	m54284U_200126_091954/120653304/ccs_24405_54	1	-
chr17	21962421	21962514	m54284U_200126_091954/33293258/ccs_24407_155	2	-
chr17	21962508	21962613	m54284U_200704_135138/106561600/ccs_24408_53	1	+
chr17	21962676	21962774	m54284U_200127_154514/125501547/ccs_24409_16	1	-
chr17	21962735	21962776	m54284U_200127_154514/108857236/ccs_24410_42	1	+
chr17	21965273	21965276	m54284U_200126_091954/176816880/ccs_24412_5	1	-
chr17	21967099	21967200	m54284U_200627_185153/86772447/ccs_24414_4	1	-
chr17	21967805	21967806	m54284U_200704_135138/9699491/ccs_24415_4	1	-
chr17	21967861	21967862	m54284U_200704_135138/76810697/ccs_24416_4	1	-
chr17	21968672	21968673	m54284U_200704_135138/64686815/ccs_24417_2	1	-
chr17	22165926	22166003	m54284U_200127_154514/129893030/ccs_24419_9	1	-
chr17	22225597	22225666	m54284U_200704_135138/141165138/ccs_24420_36	1	-
chr17	22314778	22314904	m54284U_200627_185153/30673367/ccs_24423_144	2	-
chr17	22361290	22361422	m54284U_200126_091954/128778640/ccs_24424_134	2	-
chr17	22361429	22361645	m54284U_200627_185153/135463553/ccs_24425_58	1	+
chr17	22424202	22424324	m54284U_200127_154514/20120325/ccs_24427_128	2	+
chr17	22739859	22739925	m54284U_200704_135138/24380841/ccs_24428_7	1	-
chr17	22817821	22817827	m54284U_200704_135138/102433261/ccs_24430_2	1	-
chr17	22867070	22867145	m54284U_200704_135138/49217862/ccs_24431_28	1	-
chr17	23193095	23193275	m54284U_200704_135138/9438619/ccs_24433_36	1	-
chr17	23564042	23564269	m54284U_200126_091954/112132774/ccs_24437_565	6	-
chr17	23586188	23586265	m54284U_200704_135138/74450209/ccs_24439_55	1	-
chr17	23673587	23673699	m54284U_200127_154514/147915156/ccs_24441_11	1	+
chr17	23673678	23673903	m54284U_200627_185153/135267574/ccs_24442_392	4	-
chr17	23673880	23674023	m54284U_200126_091954/30017931/ccs_24444_84	1	+
chr17	23675288	23675361	m54284U_200126_091954/39060795/ccs_24447_20	1	-
chr17	23677343	23677532	m54284U_200704_135138/139660119/ccs_24451_1361	13	-
chr17	23684024	23684025	m54284U_200126_091954/84018550/ccs_24452_3	1	-
chr17	23726344	23726522	m54284U_200127_154514/13173066/ccs_24455_284	3	+
chr17	23740121	23740201	m54284U_200704_135138/74711576/ccs_24456_15	1	-
chr17	23740283	23740427	m54284U_200126_091954/93717187/ccs_24457_125	2	-
chr17	23745803	23745869	m54284U_200126_091954/179242565/ccs_24458_10	1	-
chr17	23771439	23771696	m54284U_200127_154514/96207566/ccs_24468_1472	14	-
chr17	23803180	23803298	m54284U_200704_135138/115475195/ccs_24470_206	2	+
chr17	23828861	23829172	m54284U_200704_135138/151126185/ccs_24485_1185	11	-
chr17	23844134	23844141	m54284U_200704_135138/75760971/ccs_24486_2	1	-
chr17	24073198	24073591	m54284U_200126_091954/142410055/ccs_24498_2256	21	-
chr17	24141460	24141616	m54284U_200627_185153/60098277/ccs_24501_255	3	-
chr17	24163639	24163773	m54284U_200126_091954/33555909/ccs_24504_168	2	-
chr17	24169338	24169480	m54284U_200704_135138/15991530/ccs_24505_550	5	-
chr17	24181971	24181972	m54284U_200704_135138/64816876/ccs_24508_2	1	-
chr17	24185512	24185513	m54284U_200704_135138/39127438/ccs_24509_3	1	-
chr17	24185587	24185609	m54284U_200704_135138/27002295/ccs_24510_3	1	-
chr17	24205518	24205548	m54284U_200127_154514/116132664/ccs_24511_11	1	-
chr17	24220716	24220832	m54284U_200126_091954/146276485/ccs_24512_102	1	-
chr17	24249378	24249407	m54284U_200127_154514/155583824/ccs_24515_4	1	-
chr17	24251306	24251421	m54284U_200627_185153/62327272/ccs_24516_1123	10	-
chr17	24414403	24414480	m54284U_200704_135138/8914748/ccs_24524_8	1	-
chr17	24414609	24414795	m54284U_200126_091954/46860324/ccs_24525_957	9	+
chr17	24414922	24414978	m54284U_200127_154514/177408239/ccs_24526_14	1	+
chr17	24415040	24415089	m54284U_200127_154514/170066610/ccs_24527_4	1	+
chr17	24426619	24426735	m54284U_200704_135138/22480677/ccs_24531_151	2	+
chr17	24444131	24444132	m54284U_200704_135138/28969340/ccs_24535_2	1	-
chr17	24455192	24455403	m54284U_200704_135138/161875335/ccs_24539_170	2	-
chr17	24470285	24470346	m54284U_200704_135138/124453221/ccs_24542_5	1	-
chr17	24470393	24470822	m54284U_200627_185153/110690784/ccs_24543_1407	13	+
chr17	24479027	24479108	m54284U_200126_091954/22546621/ccs_24555_256	3	-
chr17	24519158	24519249	m54284U_200127_154514/18810511/ccs_24561_350	4	-
chr17	24527736	24527976	m54284U_200127_154514/47515768/ccs_24563_2373	22	-
chr17	24528250	24528252	m54284U_200127_154514/75893395/ccs_24565_6	1	+
chr17	24533722	24533738	m54284U_200704_135138/76088077/ccs_24566_2	1	-
chr17	24550053	24550119	m54284U_200126_091954/121111317/ccs_24567_11	1	+
chr17	24593477	24593557	m54284U_200627_185153/77597311/ccs_24575_3	1	+
chr17	24599938	24599989	m54284U_200627_185153/180160512/ccs_24580_2	1	-
chr17	24603177	24603245	m54284U_200627_185153/93061973/ccs_24582_5	1	-
chr17	24604116	24604156	m54284U_200127_154514/79824966/ccs_24583_5	1	-
chr17	24604754	24604756	m54284U_200627_185153/32049376/ccs_24585_2	1	-
chr17	24604954	24604956	m54284U_200126_091954/111740233/ccs_24586_2	1	-
chr17	24606348	24606397	m54284U_200627_185153/145032147/ccs_24587_3	1	-
chr17	24610489	24610514	m54284U_200704_135138/127142750/ccs_24590_2	1	-
chr17	24622552	24622591	m54284U_200704_135138/51250311/ccs_24592_39	1	-
chr17	24622667	24622671	m54284U_200627_185153/162858613/ccs_24593_2	1	-
chr17	24625309	24625310	m54284U_200704_135138/75039946/ccs_24595_10	1	-
chr17	24632112	24632113	m54284U_200126_091954/175835025/ccs_24596_2	1	-
chr17	24632556	24632634	m54284U_200704_135138/63965452/ccs_24597_222	2	-
chr17	24632654	24632743	m54284U_200704_135138/163381631/ccs_24598_44	1	+
chr17	24647695	24647702	m54284U_200627_185153/175702707/ccs_24605_17	1	-
chr17	24650163	24650342	m54284U_200704_135138/108201885/ccs_24607_251	3	-
chr17	24669683	24669866	m54284U_200627_185153/98437159/ccs_24608_51	1	+
chr17	24679783	24679837	m54284U_200627_185153/163841213/ccs_24611_3	1	+
chr17	24680058	24680062	m54284U_200704_135138/140773206/ccs_24612_6	1	+
chr17	24689924	24689952	m54284U_200704_135138/176490058/ccs_24615_18	1	-
chr17	24696074	24696160	m54284U_200126_091954/35785336/ccs_24617_24	1	-
chr17	24696209	24696303	m54284U_200126_091954/18547649/ccs_24618_8	1	+
chr17	24707546	24707677	m54284U_200126_091954/106039040/ccs_24622_1368	13	-
chr17	24719867	24719906	m54284U_200627_185153/180355130/ccs_24623_65	1	-
chr17	24720038	24720324	m54284U_200127_154514/129958127/ccs_24624_160	2	+
chr17	24722418	24722500	m54284U_200704_135138/88737529/ccs_24626_24	1	-
chr17	24724223	24724479	m54284U_200627_185153/60491111/ccs_24629_879	8	-
chr17	24727827	24727855	m54284U_200704_135138/26544879/ccs_24630_3	1	+
chr17	24735998	24735999	m54284U_200627_185153/172755047/ccs_24632_5	1	+
chr17	24736650	24736708	m54284U_200627_185153/83953607/ccs_24633_25	1	+
chr17	24849249	24849281	m54284U_200704_135138/168951886/ccs_24634_2	1	-
chr17	24849972	24849988	m54284U_200627_185153/27656912/ccs_24635_2	1	-
chr17	24850099	24850226	m54284U_200627_185153/24185687/ccs_24637_15	1	+
chr17	24850495	24850645	m54284U_200704_135138/160497787/ccs_24640_351	4	+
chr17	24886296	24886389	m54284U_200627_185153/85787545/ccs_24643_536	5	-
chr17	24886590	24886962	m54284U_200704_135138/135332114/ccs_24644_408	4	+
chr17	24895002	24895088	m54284U_200627_185153/43712564/ccs_24647_60	1	-
chr17	24895097	24895250	m54284U_200627_185153/69339516/ccs_24648_286	3	+
chr17	24895966	24895975	m54284U_200127_154514/93783276/ccs_24653_28	1	+
chr17	24896048	24896050	m54284U_200627_185153/173017790/ccs_24654_2	1	-
chr17	24896489	24896625	m54284U_200704_135138/73664684/ccs_24655_21	1	+
chr17	24899526	24899576	m54284U_200627_185153/78185076/ccs_24656_3	1	-
chr17	24936894	24936989	m54284U_200627_185153/71895357/ccs_24660_58	1	-
chr17	24960506	24960799	m54284U_200127_154514/61737336/ccs_24669_2509	23	-
chr17	25016076	25016138	m54284U_200704_135138/76022201/ccs_24673_21	1	+
chr17	25016339	25016559	m54284U_200127_154514/149358031/ccs_24674_105	1	+
chr17	25115437	25115519	m54284U_200126_091954/137300091/ccs_24683_12	1	-
chr17	25115607	25115619	m54284U_200126_091954/100795770/ccs_24684_2	1	-
chr17	25115709	25115999	m54284U_200704_135138/25821210/ccs_24685_392	4	-
chr17	25133380	25133549	m54284U_200127_154514/179767367/ccs_24686_213	2	+
chr17	25160620	25160681	m54284U_200627_185153/2557774/ccs_24692_11	1	+
chr17	25184540	25184625	m54284U_200627_185153/90769840/ccs_24697_173	2	+
chr17	25185248	25185444	m54284U_200627_185153/23987160/ccs_24701_11	1	+
chr17	25188357	25188409	m54284U_200127_154514/95291837/ccs_24703_34	1	+
chr17	25240076	25240160	m54284U_200627_185153/78185611/ccs_24706_169	2	-
chr17	25240159	25240275	m54284U_200704_135138/13697509/ccs_24707_279	3	+
chr17	25273320	25273641	m54284U_200126_091954/67372640/ccs_24717_3235	29	-
chr17	25274214	25274361	m54284U_200127_154514/99814101/ccs_24719_195	2	-
chr17	25345542	25345608	m54284U_200127_154514/105777140/ccs_24720_90	1	-
chr17	25570364	25570388	m54284U_200704_135138/137298913/ccs_24722_13	1	-
chr17	25570566	25570692	m54284U_200704_135138/4654629/ccs_24723_126	2	-
chr17	25570828	25570925	m54284U_200627_185153/22676327/ccs_24724_15	1	+
chr17	25579149	25579250	m54284U_200126_091954/140969737/ccs_24725_198	2	+
chr17	25727304	25727496	m54284U_200126_091954/71959041/ccs_24733_840	8	-
chr17	25727710	25727812	m54284U_200127_154514/18810315/ccs_24734_156	2	+
chr17	25754013	25754095	m54284U_200126_091954/92538068/ccs_24755_138	2	-
chr17	25754149	25754585	m54284U_200704_135138/177604642/ccs_24756_2516	23	-
chr17	25773734	25773867	m54284U_200127_154514/19727663/ccs_24758_675	6	+
chr17	25783060	25783063	m54284U_200704_135138/60098494/ccs_24760_10	1	-
chr17	25785521	25785599	m54284U_200127_154514/130089519/ccs_24765_107	1	-
chr17	25790644	25790768	m54284U_200704_135138/151979843/ccs_24766_52	1	-
chr17	25791793	25791818	m54284U_200704_135138/54461180/ccs_24767_18	1	-
chr17	25792242	25792404	m54284U_200704_135138/58983400/ccs_24769_152	2	-
chr17	25796609	25796645	m54284U_200126_091954/74842235/ccs_24776_2	1	-
chr17	25797047	25797112	m54284U_200627_185153/106694048/ccs_24778_21	1	-
chr17	25809069	25809165	m54284U_200127_154514/110624921/ccs_24779_59	1	+
chr17	25819624	25819802	m54284U_200704_135138/111149686/ccs_24781_29	1	+
chr17	25819995	25820134	m54284U_200704_135138/164955863/ccs_24782_7	1	+
chr17	25821072	25821088	m54284U_200704_135138/114098480/ccs_24785_4	1	+
chr17	25823631	25823756	m54284U_200627_185153/145688606/ccs_24786_339	4	+
chr17	25829040	25829117	m54284U_200627_185153/75563921/ccs_24791_147	2	+
chr17	25832719	25833063	m54284U_200627_185153/18482828/ccs_24798_1710	16	-
chr17	25841431	25841442	m54284U_200704_135138/120391172/ccs_24802_2	1	-
chr17	25844423	25844594	m54284U_200627_185153/129828163/ccs_24807_133	2	-
chr17	25861365	25861526	m54284U_200126_091954/167381530/ccs_24816_106	1	-
chr17	25863798	25863878	m54284U_200627_185153/149489722/ccs_24817_3	1	-
chr17	25863955	25863956	m54284U_200704_135138/89129298/ccs_24818_4	1	-
chr17	25868690	25868784	m54284U_200127_154514/101845577/ccs_24822_52	1	-
chr17	25875469	25875532	m54284U_200704_135138/134547334/ccs_24823_70	1	+
chr17	25901929	25901974	m54284U_200627_185153/90834226/ccs_24825_17	1	+
chr17	25902036	25902039	m54284U_200704_135138/135071537/ccs_24826_2	1	+
chr17	25919511	25919743	m54284U_200704_135138/61407700/ccs_24828_212	2	-
chr17	25941860	25941987	m54284U_200126_091954/12846047/ccs_24832_669	6	-
chr17	25985493	25985523	m54284U_200127_154514/66388356/ccs_24835_2	1	-
chr17	25985666	25985821	m54284U_200126_091954/85591026/ccs_24836_45	1	-
chr17	25985879	25985938	m54284U_200704_135138/92538221/ccs_24837_4	1	+
chr17	25989432	25989453	m54284U_200704_135138/98959579/ccs_24838_4	1	-
chr17	25989678	25989701	m54284U_200704_135138/135071252/ccs_24839_4	1	-
chr17	25990720	25990839	m54284U_200704_135138/161611798/ccs_24842_14	1	-
chr17	26068008	26068224	m54284U_200704_135138/177932973/ccs_24845_30	1	-
chr17	26068479	26068584	m54284U_200704_135138/100533174/ccs_24847_7	1	-
chr17	26068809	26069134	m54284U_200704_135138/2097929/ccs_24849_53	1	-
chr17	26069191	26069307	m54284U_200127_154514/68225182/ccs_24850_5	1	-
chr17	26069479	26069585	m54284U_200627_185153/101843537/ccs_24852_36	1	-
chr17	26089979	26090050	m54284U_200126_091954/175769694/ccs_24853_3	1	-
chr17	26090120	26090342	m54284U_200127_154514/9308715/ccs_24854_33	1	-
chr17	26095442	26095508	m54284U_200127_154514/28509835/ccs_24856_30	1	-
chr17	26099032	26099049	m54284U_200126_091954/72746162/ccs_24858_3	1	-
chr17	26117880	26117958	m54284U_200627_185153/147587260/ccs_24861_3	1	+
chr17	26123493	26123805	m54284U_200627_185153/133103921/ccs_24862_733	7	+
chr17	26138663	26138813	m54284U_200704_135138/31130746/ccs_24863_238	3	+
chr17	26195253	26195261	m54284U_200627_185153/179047129/ccs_24868_14	1	+
chr17	26195643	26195663	m54284U_200704_135138/94701616/ccs_24870_36	1	+
chr17	26201060	26201404	m54284U_200627_185153/175442221/ccs_24871_99	1	-
chr17	26244024	26244253	m54284U_200127_154514/109184169/ccs_24886_1427	13	-
chr17	26252906	26253057	m54284U_200704_135138/81332248/ccs_24887_506	5	+
chr17	26281648	26281750	m54284U_200627_185153/69992805/ccs_24890_41	1	+
chr17	26508386	26508535	m54284U_200126_091954/44238428/ccs_24900_277	3	-
chr17	26561481	26561611	m54284U_200627_185153/103483058/ccs_24901_502	5	+
chr17	26676379	26676534	m54284U_200704_135138/98175714/ccs_24906_366	4	+
chr17	26715654	26715704	m54284U_200627_185153/63047370/ccs_24907_6	1	+
chr17	26781065	26781120	m54284U_200704_135138/98241070/ccs_24908_84	1	+
chr17	26841481	26841512	m54284U_200127_154514/150602852/ccs_24912_4	1	-
chr17	26917190	26917233	m54284U_200126_091954/147850345/ccs_24915_5	1	+
chr17	26933085	26933162	m54284U_200126_091954/172952295/ccs_24916_19	1	+
chr17	26933238	26933256	m54284U_200126_091954/39126123/ccs_24917_2	1	+
chr17	26933334	26933411	m54284U_200704_135138/167576371/ccs_24918_15	1	+
chr17	26937556	26937568	m54284U_200704_135138/171903251/ccs_24920_2	1	+
chr17	26939371	26939372	m54284U_200704_135138/36831814/ccs_24923_2	1	-
chr17	26939461	26939550	m54284U_200627_185153/121898111/ccs_24924_72	1	-
chr17	26973167	26973297	m54284U_200704_135138/154339822/ccs_24926_157	2	+
chr17	27028521	27028613	m54284U_200704_135138/38275519/ccs_24929_37	1	-
chr17	27057276	27057339	m54284U_200704_135138/135923228/ccs_24931_10	1	+
chr17	27107831	27107836	m54284U_200704_135138/50727204/ccs_24936_4	1	+
chr17	27133755	27133917	m54284U_200627_185153/22610191/ccs_24943_639	6	-
chr17	27144180	27144211	m54284U_200704_135138/81922266/ccs_24948_103	1	-
chr17	27167685	27167875	m54284U_200627_185153/157811989/ccs_24960_354	4	-
chr17	27189848	27189863	m54284U_200704_135138/94830815/ccs_24961_5	1	-
chr17	27189930	27189932	m54284U_200704_135138/142804748/ccs_24962_2	1	-
chr17	27190101	27190122	m54284U_200627_185153/149226047/ccs_24963_2	1	-
chr17	27190279	27190283	m54284U_200627_185153/131467643/ccs_24964_3	1	-
chr17	27190639	27190694	m54284U_200627_185153/43058335/ccs_24965_3	1	-
chr17	27191445	27191462	m54284U_200704_135138/160892509/ccs_24966_2	1	-
chr17	27203715	27203718	m54284U_200704_135138/82313920/ccs_24972_2	1	-
chr17	27203774	27204489	m54284U_200704_135138/105187580/ccs_24973_904	9	-
chr17	27530341	27530342	m54284U_200127_154514/119669670/ccs_24975_5	1	+
chr17	27556565	27556957	m54284U_200127_154514/153617504/ccs_24980_816	8	+
chr17	27565685	27565770	m54284U_200627_185153/29165072/ccs_24987_46	1	-
chr17	27623193	27623563	m54284U_200704_135138/145361736/ccs_24993_392	4	-
chr17	27634346	27634477	m54284U_200704_135138/92603982/ccs_25000_91	1	-
chr17	27635182	27635308	m54284U_200704_135138/28182269/ccs_25004_1130	11	-
chr17	27655564	27655623	m54284U_200627_185153/171311203/ccs_25005_32	1	+
chr17	27708013	27708020	m54284U_200627_185153/15272551/ccs_25007_7	1	+
chr17	27783603	27783622	m54284U_200127_154514/94438028/ccs_25009_3	1	+
chr17	27783943	27783971	m54284U_200704_135138/159056738/ccs_25010_14	1	+
chr17	27820207	27820628	m54284U_200704_135138/170787480/ccs_25013_182	2	-
chr17	27840049	27840162	m54284U_200627_185153/143919359/ccs_25014_186	2	+
chr17	27851833	27851851	m54284U_200627_185153/120783166/ccs_25016_13	1	+
chr17	27856449	27856536	m54284U_200126_091954/176424452/ccs_25017_24	1	+
chr17	27899822	27899823	m54284U_200126_091954/67830924/ccs_25031_3	1	+
chr17	27907616	27907784	m54284U_200627_185153/23659394/ccs_25032_204	2	-
chr17	27908654	27908693	m54284U_200704_135138/143591615/ccs_25034_38	1	-
chr17	27909205	27909273	m54284U_200127_154514/75892275/ccs_25035_52	1	-
chr17	27909305	27909403	m54284U_200127_154514/45352910/ccs_25036_12	1	+
chr17	28007845	28007899	m54284U_200627_185153/58919456/ccs_25037_5	1	+
chr17	28177153	28177492	m54284U_200627_185153/86246062/ccs_25044_208	2	+
chr17	28203102	28203191	m54284U_200704_135138/106955736/ccs_25048_5	1	+
chr17	28204454	28204480	m54284U_200704_135138/52496228/ccs_25049_12	1	+
chr17	28207796	28207913	m54284U_200127_154514/5965019/ccs_25050_187	2	+
chr17	28232801	28232826	m54284U_200627_185153/134283372/ccs_25051_2	1	+
chr17	28313493	28313664	m54284U_200627_185153/152436923/ccs_25052_711	7	+
chr17	28328539	28328913	m54284U_200627_185153/108265580/ccs_25058_2656	24	+
chr17	28330529	28330653	m54284U_200704_135138/156106848/ccs_25062_10	1	+
chr17	28341427	28341501	m54284U_200627_185153/13108293/ccs_25064_3	1	-
chr17	28350656	28350798	m54284U_200704_135138/178520087/ccs_25066_19	1	-
chr17	28438271	28438284	m54284U_200704_135138/13568099/ccs_25068_4	1	-
chr17	28485975	28486151	m54284U_200126_091954/37880890/ccs_25069_92	1	-
chr17	28622014	28622040	m54284U_200627_185153/14156002/ccs_25071_3	1	-
chr17	28622418	28622529	m54284U_200627_185153/125960836/ccs_25072_601	6	-
chr17	28691294	28691815	m54284U_200127_154514/94765334/ccs_25073_182	2	+
chr17	28746377	28746457	m54284U_200704_135138/6620907/ccs_25080_39	1	+
chr17	28746573	28746670	m54284U_200627_185153/178063364/ccs_25081_49	1	+
chr17	28747185	28747299	m54284U_200627_185153/13567035/ccs_25084_15	1	+
chr17	28952412	28952718	m54284U_200127_154514/141493641/ccs_25090_1335	12	+
chr17	28969280	28969414	m54284U_200627_185153/63440902/ccs_25104_16	1	+
chr17	28972520	28972584	m54284U_200704_135138/86967221/ccs_25108_38	1	-
chr17	29007739	29008000	m54284U_200126_091954/31129957/ccs_25112_708	7	-
chr17	29032633	29032768	m54284U_200127_154514/56492985/ccs_25114_4918	44	+
chr17	29072869	29072906	m54284U_200627_185153/88343974/ccs_25122_7	1	-
chr17	29093751	29093843	m54284U_200704_135138/108070550/ccs_25126_4093	37	+
chr17	29098394	29098823	m54284U_200704_135138/160171815/ccs_25130_231	3	+
chr17	29134710	29134798	m54284U_200627_185153/170854960/ccs_25134_26	1	+
chr17	29136570	29136609	m54284U_200704_135138/51314742/ccs_25135_2	1	+
chr17	29137033	29137122	m54284U_200627_185153/118229190/ccs_25136_37	1	-
chr17	29137327	29137368	m54284U_200704_135138/89916398/ccs_25137_84	1	-
chr17	29263925	29263993	m54284U_200627_185153/121897569/ccs_25142_464	5	-
chr17	29264104	29264212	m54284U_200704_135138/62719217/ccs_25143_72	1	-
chr17	29268793	29269035	m54284U_200126_091954/124584192/ccs_25144_769	7	+
chr17	29319189	29319199	m54284U_200627_185153/53283481/ccs_25149_5	1	+
chr17	29332188	29332784	m54284U_200704_135138/83888785/ccs_25150_353	4	-
chr17	29340441	29340507	m54284U_200704_135138/48628248/ccs_25154_19	1	-
chr17	29347486	29347851	m54284U_200127_154514/145359137/ccs_25158_2122	19	-
chr17	29360913	29360935	m54284U_200704_135138/81988349/ccs_25160_3	1	+
chr17	29447103	29447111	m54284U_200704_135138/85065748/ccs_25161_8	1	-
chr17	29490775	29490858	m54284U_200627_185153/176818433/ccs_25163_17	1	+
chr17	29549771	29549852	m54284U_200126_091954/141691528/ccs_25164_117	2	+
chr17	29573025	29573078	m54284U_200126_091954/162725979/ccs_25165_7	1	+
chr17	29604991	29605093	m54284U_200704_135138/180291432/ccs_25167_7	1	+
chr17	29614774	29615057	m54284U_200704_135138/149555516/ccs_25173_800	8	+
chr17	29660530	29660749	m54284U_200627_185153/63635753/ccs_25174_980	9	+
chr17	29716983	29717035	m54284U_200126_091954/85525901/ccs_25178_40	1	-
chr17	29887885	29887926	m54284U_200627_185153/116917778/ccs_25181_3	1	-
chr17	29888367	29888403	m54284U_200126_091954/70846843/ccs_25182_6	1	-
chr17	30005033	30005256	m54284U_200627_185153/73597630/ccs_25183_113	2	+
chr17	30208079	30208176	m54284U_200627_185153/13568226/ccs_25185_11	1	+
chr17	30209184	30209254	m54284U_200627_185153/51644125/ccs_25191_13	1	+
chr17	30576040	30576109	m54284U_200627_185153/32703871/ccs_25198_4	1	+
chr17	30576167	30576319	m54284U_200704_135138/6424088/ccs_25199_395	4	-
chr17	30576357	30576369	m54284U_200126_091954/17498314/ccs_25200_5	1	+
chr17	30576525	30576544	m54284U_200704_135138/63571445/ccs_25201_2	1	-
chr17	30596420	30596460	m54284U_200627_185153/170264303/ccs_25207_7	1	-
chr17	30604051	30604103	m54284U_200704_135138/100073596/ccs_25209_3	1	-
chr17	30612485	30612696	m54284U_200704_135138/69927816/ccs_25210_6246	56	-
chr17	30901821	30901822	m54284U_200126_091954/101255071/ccs_25211_2	1	+
chr17	31296207	31296245	m54284U_200126_091954/147784241/ccs_25214_3	1	+
chr17	31512197	31512351	m54284U_200127_154514/104990117/ccs_25218_1747	16	-
chr17	31520109	31520240	m54284U_200627_185153/42338871/ccs_25221_722	7	+
chr17	31564700	31564871	m54284U_200127_154514/157025191/ccs_25223_401	4	+
chr17	31567354	31567364	m54284U_200704_135138/36571564/ccs_25225_5	1	+
chr17	31607399	31607440	m54284U_200704_135138/60687610/ccs_25235_2	1	+
chr17	31637153	31637209	m54284U_200126_091954/171181666/ccs_25236_10	1	-
chr17	31644010	31644097	m54284U_200704_135138/137038183/ccs_25237_7	1	-
chr17	31644172	31644181	m54284U_200627_185153/122684734/ccs_25238_5	1	-
chr17	31658684	31658786	m54284U_200127_154514/108987031/ccs_25244_674	6	-
chr17	31845518	31845762	m54284U_200627_185153/94307245/ccs_25249_43	1	-
chr17	31845909	31845976	m54284U_200627_185153/23135117/ccs_25250_24	1	-
chr17	31846236	31846646	m54284U_200704_135138/95420851/ccs_25251_47	1	-
chr17	31855757	31855822	m54284U_200627_185153/90769642/ccs_25253_10	1	-
chr17	32023135	32023249	m54284U_200627_185153/154797714/ccs_25257_13	1	-
chr17	32036399	32036499	m54284U_200704_135138/58328140/ccs_25261_188	2	+
chr17	32062697	32062711	m54284U_200127_154514/119671637/ccs_25272_5	1	+
chr17	32166878	32166891	m54284U_200704_135138/64621357/ccs_25278_2	1	-
chr17	32199255	32199272	m54284U_200704_135138/78121766/ccs_25280_10	1	-
chr17	32201030	32201131	m54284U_200627_185153/35981080/ccs_25281_5	1	-
chr17	32201212	32201328	m54284U_200126_091954/177539256/ccs_25282_4	1	-
chr17	32220261	32220266	m54284U_200627_185153/60359435/ccs_25284_5	1	-
chr17	32284133	32284160	m54284U_200126_091954/166726360/ccs_25285_5	1	-
chr17	32284578	32284581	m54284U_200627_185153/50987649/ccs_25286_2	1	-
chr17	32284674	32284732	m54284U_200627_185153/37160634/ccs_25287_14	1	-
chr17	32320619	32320712	m54284U_200126_091954/23595767/ccs_25297_69	1	-
chr17	32321103	32321208	m54284U_200127_154514/170263144/ccs_25299_979	9	-
chr17	32350512	32350618	m54284U_200126_091954/139396533/ccs_25311_303	3	-
chr17	32364411	32364458	m54284U_200627_185153/5178122/ccs_25315_6	1	-
chr17	32387659	32387661	m54284U_200126_091954/59640149/ccs_25316_2	1	-
chr17	32389092	32389115	m54284U_200126_091954/99748363/ccs_25317_3	1	-
chr17	32506462	32506550	m54284U_200127_154514/51185609/ccs_25319_8	1	+
chr17	32536541	32536635	m54284U_200127_154514/8325583/ccs_25321_239	3	+
chr17	32788232	32788310	m54284U_200627_185153/24512611/ccs_25322_60	1	-
chr17	32830191	32830262	m54284U_200704_135138/104202413/ccs_25323_20	1	-
chr17	32891545	32891655	m54284U_200126_091954/67701494/ccs_25327_78	1	-
chr17	32947348	32947402	m54284U_200627_185153/175245466/ccs_25328_11	1	-
chr17	32965788	32965888	m54284U_200127_154514/159320233/ccs_25329_98	1	+
chr17	32993122	32993192	m54284U_200127_154514/66323249/ccs_25330_68	1	+
chr17	33001625	33001626	m54284U_200127_154514/140182133/ccs_25331_2	1	+
chr17	33033348	33033423	m54284U_200704_135138/61342665/ccs_25332_115	2	-
chr17	33089318	33089372	m54284U_200127_154514/128910144/ccs_25333_8	1	+
chr17	33092447	33092559	m54284U_200704_135138/135137167/ccs_25334_27	1	+
chr17	33254815	33254879	m54284U_200126_091954/168493735/ccs_25336_14	1	-
chr17	33255059	33255180	m54284U_200627_185153/166856832/ccs_25337_258	3	-
chr17	33289533	33289634	m54284U_200127_154514/77334403/ccs_25338_185	2	+
chr17	33358817	33358889	m54284U_200126_091954/62065041/ccs_25343_100	1	-
chr17	33394378	33394387	m54284U_200126_091954/130222931/ccs_25345_2	1	-
chr17	33394575	33394660	m54284U_200627_185153/85330244/ccs_25346_45	1	-
chr17	33524149	33524226	m54284U_200126_091954/179307985/ccs_25347_37	1	+
chr17	33629089	33629174	m54284U_200627_185153/77138096/ccs_25349_35	1	+
chr17	33685282	33685518	m54284U_200127_154514/7473946/ccs_25352_2519	23	-
chr17	33718574	33718722	m54284U_200627_185153/90114074/ccs_25356_405	4	-
chr17	33759987	33760015	m54284U_200627_185153/126419592/ccs_25358_12	1	+
chr17	33760233	33760513	m54284U_200627_185153/134154509/ccs_25360_1675	15	-
chr17	33781118	33781676	m54284U_200126_091954/105712056/ccs_25362_806	8	-
chr17	33810494	33810545	m54284U_200126_091954/49545986/ccs_25365_110	1	+
chr17	33824310	33824350	m54284U_200704_135138/162792353/ccs_25369_141	2	-
chr17	33824448	33824511	m54284U_200126_091954/114362082/ccs_25370_1795	16	-
chr17	33824587	33824687	m54284U_200627_185153/42731752/ccs_25371_1093	10	+
chr17	33843089	33843261	m54284U_200704_135138/40437457/ccs_25375_303	3	+
chr17	33843411	33843414	m54284U_200126_091954/68617987/ccs_25376_2	1	+
chr17	33890509	33890669	m54284U_200704_135138/59443866/ccs_25377_69	1	-
chr17	33909411	33909633	m54284U_200627_185153/88539735/ccs_25378_567	6	+
chr17	33915853	33915942	m54284U_200126_091954/4587975/ccs_25383_11	1	+
chr17	33916169	33916251	m54284U_200704_135138/8323481/ccs_25384_157	2	+
chr17	33916814	33916886	m54284U_200126_091954/48499083/ccs_25385_40	1	+
chr17	33917042	33917087	m54284U_200704_135138/93915630/ccs_25387_9	1	+
chr17	33917143	33917274	m54284U_200627_185153/32834619/ccs_25388_9	1	+
chr17	33917329	33917350	m54284U_200704_135138/104007160/ccs_25389_14	1	+
chr17	33917417	33917564	m54284U_200127_154514/112854476/ccs_25390_20	1	+
chr17	33918228	33918244	m54284U_200704_135138/162400624/ccs_25394_9	1	+
chr17	33919431	33919700	m54284U_200127_154514/144179547/ccs_25400_631	6	+
chr17	33929850	33930025	m54284U_200126_091954/41355142/ccs_25409_315	3	+
chr17	33930853	33930926	m54284U_200126_091954/107480608/ccs_25411_21	1	+
chr17	33940150	33940165	m54284U_200704_135138/25624846/ccs_25417_3	1	-
chr17	33940653	33940777	m54284U_200127_154514/126879655/ccs_25420_1277	12	+
chr17	33951380	33951381	m54284U_200704_135138/151519447/ccs_25421_2	1	-
chr17	33951459	33951501	m54284U_200126_091954/159712004/ccs_25422_6	1	-
chr17	33952530	33952592	m54284U_200627_185153/150537723/ccs_25424_36	1	-
chr17	33955112	33955178	m54284U_200704_135138/98566476/ccs_25426_14	1	-
chr17	33955574	33955716	m54284U_200627_185153/152701177/ccs_25428_2104	19	-
chr17	33955736	33955926	m54284U_200127_154514/101581378/ccs_25429_267	3	+
chr17	33956069	33956167	m54284U_200127_154514/131007659/ccs_25431_260	3	+
chr17	34000236	34000313	m54284U_200704_135138/142019041/ccs_25436_244	3	-
chr17	34021205	34021214	m54284U_200627_185153/106431115/ccs_25437_51	1	-
chr17	34024629	34024688	m54284U_200126_091954/50005867/ccs_25440_212	2	-
chr17	34027995	34028083	m54284U_200627_185153/165675692/ccs_25442_114	2	-
chr17	34029604	34029645	m54284U_200627_185153/76415749/ccs_25444_2	1	-
chr17	34030873	34031856	m54284U_200627_185153/152830866/ccs_25447_3966	36	-
chr17	34031716	34032250	m54284U_200627_185153/74581124/ccs_25448_238	3	+
chr17	34032330	34032439	m54284U_200127_154514/59900941/ccs_25450_265	3	+
chr17	34115111	34115162	m54284U_200127_154514/44761873/ccs_25454_16	1	-
chr17	34115498	34115579	m54284U_200704_135138/82575676/ccs_25455_20	1	-
chr17	34119247	34119338	m54284U_200127_154514/93586013/ccs_25463_305	3	-
chr17	34120306	34120469	m54284U_200126_091954/153684089/ccs_25467_22	1	-
chr17	34120934	34121028	m54284U_200127_154514/80939679/ccs_25468_26	1	-
chr17	34122196	34122397	m54284U_200627_185153/145687589/ccs_25471_61	1	-
chr17	34122550	34122624	m54284U_200704_135138/80873752/ccs_25472_17	1	-
chr17	34122824	34122990	m54284U_200704_135138/39979156/ccs_25474_27	1	+
chr17	34135605	34135654	m54284U_200127_154514/41552650/ccs_25475_2	1	+
chr17	34187503	34187557	m54284U_200127_154514/76088758/ccs_25476_6	1	+
chr17	34187713	34187811	m54284U_200627_185153/44630896/ccs_25477_11	1	+
chr17	34204465	34204576	m54284U_200704_135138/157680582/ccs_25478_99	1	+
chr17	34592255	34592353	m54284U_200627_185153/86968137/ccs_25481_12	1	+
chr17	34592456	34592492	m54284U_200627_185153/4261822/ccs_25482_3	1	+
chr17	34592628	34592719	m54284U_200704_135138/198412/ccs_25483_13	1	+
chr17	34595666	34595685	m54284U_200704_135138/25561028/ccs_25484_3	1	+
chr17	34603385	34603426	m54284U_200704_135138/32309376/ccs_25485_16	1	-
chr17	34603488	34603749	m54284U_200704_135138/122620371/ccs_25486_282	3	-
chr17	34605858	34606157	m54284U_200704_135138/178128429/ccs_25488_402	4	+
chr17	34627349	34627442	m54284U_200127_154514/73271133/ccs_25490_8	1	-
chr17	34628028	34628056	m54284U_200704_135138/165937809/ccs_25491_3	1	-
chr17	34644812	34644886	m54284U_200126_091954/44239152/ccs_25493_35	1	+
chr17	34646224	34646232	m54284U_200627_185153/132778497/ccs_25495_6	1	+
chr17	34647139	34647266	m54284U_200627_185153/90374634/ccs_25496_483	5	+
chr17	34836813	34836978	m54284U_200704_135138/83361809/ccs_25502_82	1	-
chr17	34836985	34837207	m54284U_200704_135138/154271750/ccs_25503_172	2	+
chr17	34846334	34846344	m54284U_200704_135138/77267024/ccs_25510_4	1	-
chr17	34847212	34847213	m54284U_200704_135138/169216294/ccs_25512_2	1	-
chr17	34849960	34850001	m54284U_200704_135138/34932909/ccs_25514_10	1	-
chr17	34850155	34850259	m54284U_200126_091954/131009166/ccs_25515_1035	10	-
chr17	34850374	34850536	m54284U_200126_091954/103613967/ccs_25517_486	5	+
chr17	34894564	34894680	m54284U_200704_135138/88539494/ccs_25519_5	1	+
chr17	34896205	34896216	m54284U_200627_185153/159515766/ccs_25521_3	1	+
chr17	34898281	34898323	m54284U_200627_185153/35193145/ccs_25522_7	1	+
chr17	34898468	34898525	m54284U_200126_091954/116001074/ccs_25524_210	2	+
chr17	34898946	34899238	m54284U_200126_091954/128648929/ccs_25525_77	1	+
chr17	34905340	34905439	m54284U_200627_185153/45809977/ccs_25532_12	1	+
chr17	34914417	34914489	m54284U_200627_185153/39914210/ccs_25539_15	1	+
chr17	34916508	34916540	m54284U_200704_135138/177670421/ccs_25540_3	1	+
chr17	34930212	34930227	m54284U_200627_185153/37814283/ccs_25543_37	1	+
chr17	34931231	34931474	m54284U_200627_185153/53608641/ccs_25544_264	3	+
chr17	34952310	34952314	m54284U_200627_185153/55249428/ccs_25552_5	1	-
chr17	34952395	34952489	m54284U_200627_185153/144376493/ccs_25553_108	1	-
chr17	34958739	34958829	m54284U_200704_135138/161220376/ccs_25557_3	1	-
chr17	34959066	34959272	m54284U_200627_185153/110365334/ccs_25558_45	1	-
chr17	34972756	34972776	m54284U_200704_135138/156041679/ccs_25562_2	1	+
chr17	34981850	34982066	m54284U_200627_185153/131992196/ccs_25566_147	2	+
chr17	34982119	34982162	m54284U_200127_154514/78252455/ccs_25567_11	1	+
chr17	35000864	35001215	m54284U_200704_135138/89589986/ccs_25569_3041	27	+
chr17	35016200	35016217	m54284U_200704_135138/83954037/ccs_25583_90	1	+
chr17	35050183	35050488	m54284U_200127_154514/37095344/ccs_25588_2643	24	+
chr17	35059034	35059251	m54284U_200627_185153/108857407/ccs_25591_398	4	+
chr17	35089213	35089436	m54284U_200704_135138/67765335/ccs_25593_922	9	+
chr17	35119800	35119859	m54284U_200627_185153/75892822/ccs_25597_10	1	-
chr17	35121168	35121336	m54284U_200627_185153/102565287/ccs_25599_291	3	-
chr17	35121455	35121563	m54284U_200627_185153/65472260/ccs_25600_127	2	+
chr17	35124627	35124632	m54284U_200704_135138/51380401/ccs_25606_3	1	+
chr17	35126356	35126418	m54284U_200704_135138/52757872/ccs_25607_14	1	+
chr17	35135168	35135396	m54284U_200627_185153/141101556/ccs_25609_81	1	+
chr17	35135461	35135536	m54284U_200126_091954/172558624/ccs_25610_108	1	+
chr17	35135732	35135788	m54284U_200704_135138/133564273/ccs_25611_9	1	+
chr17	35146846	35146884	m54284U_200126_091954/7210018/ccs_25626_4	1	+
chr17	35150262	35150273	m54284U_200627_185153/173738423/ccs_25627_8	1	-
chr17	35155555	35155605	m54284U_200126_091954/35979471/ccs_25630_2	1	-
chr17	35164846	35164876	m54284U_200127_154514/61868128/ccs_25632_6	1	-
chr17	35235016	35235055	m54284U_200127_154514/62783786/ccs_25633_4	1	+
chr17	35235182	35235183	m54284U_200627_185153/50464982/ccs_25635_2	1	+
chr17	35235668	35235845	m54284U_200627_185153/176425354/ccs_25636_114	2	-
chr17	35236528	35236529	m54284U_200704_135138/145951272/ccs_25639_2	1	-
chr17	35241716	35241848	m54284U_200127_154514/20448979/ccs_25641_2603	24	+
chr17	35263045	35263171	m54284U_200126_091954/67700693/ccs_25652_1401	13	+
chr17	35380385	35380386	m54284U_200127_154514/98435411/ccs_25660_2	1	+
chr17	35516738	35516878	m54284U_200627_185153/155584981/ccs_25661_459	5	-
chr17	35517024	35517216	m54284U_200627_185153/101188529/ccs_25662_259	3	+
chr17	35552127	35552247	m54284U_200127_154514/162334783/ccs_25666_49	1	+
chr17	35658182	35658212	m54284U_200704_135138/116656885/ccs_25667_9	1	-
chr17	35667362	35667632	m54284U_200126_091954/157418325/ccs_25670_69	1	-
chr17	35673673	35673758	m54284U_200127_154514/6751887/ccs_25673_529	5	-
chr17	35687183	35687196	m54284U_200627_185153/114231666/ccs_25676_8	1	-
chr17	35697707	35697823	m54284U_200127_154514/39126963/ccs_25680_15	1	-
chr17	35698004	35698079	m54284U_200126_091954/27984143/ccs_25681_7	1	-
chr17	35700473	35700643	m54284U_200627_185153/2032168/ccs_25682_136	2	-
chr17	35701923	35702225	m54284U_200127_154514/93257845/ccs_25684_40	1	-
chr17	35703970	35704086	m54284U_200126_091954/151784213/ccs_25687_49	1	-
chr17	35821683	35821913	m54284U_200704_135138/138873395/ccs_25689_121	2	+
chr17	35823290	35823544	m54284U_200127_154514/30278357/ccs_25691_622	6	+
chr17	35838014	35838346	m54284U_200126_091954/146801705/ccs_25705_21847	194	-
chr17	35861310	35861379	m54284U_200127_154514/106627177/ccs_25714_185	2	+
chr17	35866080	35866250	m54284U_200126_091954/124192356/ccs_25718_16	1	+
chr17	35866617	35866668	m54284U_200127_154514/128256847/ccs_25719_12	1	+
chr17	35867740	35867769	m54284U_200127_154514/94765846/ccs_25722_4	1	+
chr17	35868388	35868583	m54284U_200704_135138/90833694/ccs_25724_54	1	+
chr17	35868719	35868763	m54284U_200627_185153/30607745/ccs_25725_11	1	+
chr17	35879735	35880104	m54284U_200127_154514/116786141/ccs_25728_1216	11	+
chr17	35895775	35895977	m54284U_200704_135138/16779810/ccs_25731_11	1	-
chr17	35896032	35896075	m54284U_200704_135138/149423771/ccs_25732_26	1	-
chr17	35897068	35897448	m54284U_200627_185153/131072328/ccs_25734_189	2	-
chr17	35910027	35910108	m54284U_200126_091954/121768534/ccs_25736_66	1	-
chr17	35916327	35916471	m54284U_200126_091954/124848330/ccs_25739_367	4	-
chr17	35916975	35916990	m54284U_200127_154514/27459682/ccs_25743_255	3	+
chr17	35917195	35917220	m54284U_200127_154514/28050154/ccs_25744_53	1	+
chr17	35917958	35917964	m54284U_200627_185153/54331890/ccs_25747_6	1	+
chr17	35935893	35935902	m54284U_200627_185153/121766044/ccs_25751_4	1	-
chr17	35969664	35969840	m54284U_200127_154514/22741691/ccs_25759_1501	14	-
chr17	35979208	35979603	m54284U_200704_135138/44172857/ccs_25762_100	1	-
chr17	35979770	35979835	m54284U_200704_135138/166855681/ccs_25765_16	1	-
chr17	35979849	35980216	m54284U_200704_135138/19923384/ccs_25766_788	7	+
chr17	35980244	35980262	m54284U_200704_135138/64422067/ccs_25767_2	1	-
chr17	35988566	35988670	m54284U_200627_185153/44369453/ccs_25769_11	1	+
chr17	35994480	35994534	m54284U_200704_135138/41877744/ccs_25771_39	1	+
chr17	36032670	36032745	m54284U_200704_135138/138805794/ccs_25773_39	1	-
chr17	36042667	36042760	m54284U_200127_154514/115213782/ccs_25776_184	2	-
chr17	36256056	36256070	m54284U_200704_135138/173212318/ccs_25779_25	1	-
chr17	36257662	36257884	m54284U_200704_135138/57214400/ccs_25780_101	1	-
chr17	36271360	36271451	m54284U_200126_091954/3147280/ccs_25782_96	1	-
chr17	36837128	36837245	m54284U_200627_185153/100534150/ccs_25787_567	6	+
chr17	36857618	36857624	m54284U_200627_185153/7276838/ccs_25790_2	1	+
chr17	36867113	36867140	m54284U_200127_154514/101058590/ccs_25793_5	1	-
chr17	36951625	36951788	m54284U_200127_154514/170852717/ccs_25795_210	2	-
chr17	36958174	36958225	m54284U_200704_135138/14944057/ccs_25796_6	1	-
chr17	36958413	36958552	m54284U_200127_154514/141164683/ccs_25798_48	1	-
chr17	36958582	36958658	m54284U_200627_185153/4392733/ccs_25799_19	1	+
chr17	37002493	37002680	m54284U_200127_154514/115344111/ccs_25801_52	1	+
chr17	37045991	37046028	m54284U_200704_135138/24513105/ccs_25804_5	1	+
chr17	37046085	37046118	m54284U_200704_135138/42666316/ccs_25805_4	1	+
chr17	37051053	37051126	m54284U_200704_135138/71830217/ccs_25807_9	1	+
chr17	37072602	37072608	m54284U_200704_135138/166331505/ccs_25808_3	1	+
chr17	37073085	37073090	m54284U_200126_091954/153878668/ccs_25810_2	1	+
chr17	37270219	37270258	m54284U_200126_091954/23005055/ccs_25814_26	1	+
chr17	37713859	37713941	m54284U_200627_185153/179897117/ccs_25815_92	1	-
chr17	39842996	39843102	m54284U_200627_185153/115542584/ccs_25816_108	1	+
chr17	39843428	39843604	m54284U_200704_135138/22284025/ccs_25819_166	2	+
chr17	39843671	39843754	m54284U_200126_091954/141166402/ccs_25820_68	1	+
chr17	39843925	39844242	m54284U_200704_135138/155714408/ccs_25821_64	1	+
chr17	39844343	39844720	m54284U_200127_154514/89065077/ccs_25822_83	1	+
chr17	39844819	39845310	m54284U_200627_185153/40305524/ccs_25823_91	1	+
chr17	39845539	39845965	m54284U_200704_135138/153421493/ccs_25825_114	2	+
chr17	39846027	39846573	m54284U_200627_185153/154667297/ccs_25826_115	2	+
chr17	39846627	39847214	m54284U_200704_135138/166134248/ccs_25827_704	7	+
chr17	39847403	39847575	m54284U_200627_185153/154797050/ccs_25834_69	1	+
chr17	39847629	39848095	m54284U_200627_185153/83362230/ccs_25837_76	1	+
chr17	39847770	39848068	m54284U_200704_135138/141298044/ccs_25838_858	8	-
chr17	40880416	40880424	m54284U_200704_135138/179504158/ccs_25844_2	1	-
chr17	40880540	40880582	m54284U_200126_091954/4327346/ccs_25845_11	1	-
chr17	40934444	40934618	m54284U_200627_185153/79825732/ccs_25847_215	2	-
chr17	40934606	40934762	m54284U_200627_185153/28967229/ccs_25848_479	5	+
chr17	40934979	40935048	m54284U_200127_154514/16122092/ccs_25849_4	1	-
chr17	42315920	42315926	m54284U_200126_091954/97323558/ccs_25850_2	1	+
chr17	42692215	42692285	m54284U_200627_185153/95749458/ccs_25851_20	1	-
chr17	42876390	42876694	m54284U_200126_091954/33621762/ccs_25853_392	4	-
chr17	43016515	43016656	m54284U_200627_185153/28312778/ccs_25854_135	2	+
chr17	43568453	43568767	m54284U_200627_185153/90179286/ccs_25861_48	1	+
chr17	43667135	43667195	m54284U_200627_185153/178587280/ccs_25865_21	1	-
chr17	43667389	43667567	m54284U_200126_091954/79629060/ccs_25866_50	1	+
chr17	43667667	43667698	m54284U_200704_135138/10027772/ccs_25867_3	1	+
chr17	43801833	43801922	m54284U_200704_135138/145883632/ccs_25868_15	1	+
chr17	43953213	43953219	m54284U_200127_154514/145884409/ccs_25869_2	1	+
chr17	44015903	44015916	m54284U_200127_154514/180357587/ccs_25870_2	1	+
chr17	44078848	44078885	m54284U_200127_154514/107086036/ccs_25871_15	1	+
chr17	44097193	44097204	m54284U_200704_135138/85854765/ccs_25872_2	1	-
chr17	44097980	44097998	m54284U_200704_135138/172949558/ccs_25874_3	1	-
chr17	44099244	44099272	m54284U_200627_185153/163449591/ccs_25878_2	1	-
chr17	44099376	44099407	m54284U_200704_135138/109052384/ccs_25879_26	1	-
chr17	44105690	44105973	m54284U_200627_185153/24052953/ccs_25880_239	3	-
chr17	44188571	44188704	m54284U_200627_185153/23462865/ccs_25881_33	1	+
chr17	44505282	44505300	m54284U_200127_154514/34472787/ccs_25883_2	1	-
chr17	44734814	44734861	m54284U_200126_091954/153223748/ccs_25888_2	1	+
chr17	44735618	44735711	m54284U_200126_091954/55706819/ccs_25889_14	1	-
chr17	44735878	44736043	m54284U_200127_154514/151259143/ccs_25891_14	1	+
chr17	44777213	44777398	m54284U_200704_135138/33950178/ccs_25895_98	1	+
chr17	45392242	45392261	m54284U_200627_185153/164300928/ccs_25897_5	1	-
chr17	45433408	45433756	m54284U_200627_185153/110234371/ccs_25902_376	4	-
chr17	45433598	45433610	m54284U_200704_135138/9437956/ccs_25903_7	1	+
chr17	45433811	45433941	m54284U_200126_091954/99354394/ccs_25904_113	2	+
chr17	45506816	45506988	m54284U_200627_185153/44108379/ccs_25910_437	4	+
chr17	45555660	45555764	m54284U_200704_135138/169410880/ccs_25913_55	1	+
chr17	45555962	45555963	m54284U_200704_135138/88146952/ccs_25915_3	1	+
chr17	45556140	45556150	m54284U_200704_135138/168757846/ccs_25916_3	1	+
chr17	45563904	45564035	m54284U_200127_154514/170853191/ccs_25919_1842	17	+
chr17	45564576	45564748	m54284U_200704_135138/44630344/ccs_25921_20	1	+
chr17	45573183	45573333	m54284U_200627_185153/55118045/ccs_25934_24084	214	-
chr17	45595421	45595635	m54284U_200627_185153/33753597/ccs_25949_6332	57	-
chr17	45601859	45602203	m54284U_200627_185153/167641663/ccs_25957_621	6	-
chr17	45679258	45679282	m54284U_200704_135138/23004308/ccs_25962_15	1	-
chr17	45686080	45686299	m54284U_200704_135138/45156118/ccs_25966_506	5	-
chr17	45686314	45686412	m54284U_200627_185153/6488112/ccs_25967_436	4	+
chr17	45698066	45698259	m54284U_200627_185153/132448759/ccs_25972_50	1	+
chr17	45698528	45698577	m54284U_200126_091954/13566207/ccs_25974_2	1	+
chr17	46031317	46032034	m54284U_200704_135138/64686416/ccs_26000_228	3	-
chr17	46032201	46032402	m54284U_200627_185153/173934818/ccs_26001_710	7	-
chr17	46110988	46111081	m54284U_200704_135138/126353439/ccs_26003_260	3	+
chr17	46144173	46144213	m54284U_200127_154514/65801006/ccs_26004_5	1	-
chr17	46153476	46153550	m54284U_200704_135138/65078475/ccs_26008_170	2	-
chr17	46161024	46161291	m54284U_200704_135138/104661230/ccs_26011_174	2	+
chr17	46167223	46167309	m54284U_200627_185153/155386298/ccs_26016_22	1	+
chr17	46167823	46167843	m54284U_200126_091954/94636202/ccs_26017_3	1	+
chr17	46172568	46172572	m54284U_200627_185153/65406557/ccs_26018_2	1	-
chr17	46172914	46172945	m54284U_200627_185153/15992151/ccs_26019_4	1	-
chr17	46202418	46202682	m54284U_200127_154514/108005454/ccs_26020_337	3	-
chr17	46202748	46202925	m54284U_200127_154514/145425509/ccs_26021_603	6	+
chr17	46243303	46243359	m54284U_200126_091954/108331050/ccs_26030_3	1	+
chr17	46247936	46248062	m54284U_200704_135138/109183442/ccs_26031_423	4	-
chr17	46248062	46248308	m54284U_200704_135138/172492359/ccs_26032_585	6	+
chr17	46251364	46251386	m54284U_200127_154514/62064513/ccs_26033_3	1	+
chr17	46253890	46253903	m54284U_200627_185153/92079331/ccs_26035_4	1	-
chr17	46253952	46254048	m54284U_200704_135138/32637369/ccs_26036_14	1	+
chr17	46254141	46254169	m54284U_200127_154514/149948288/ccs_26037_2	1	+
chr17	46258684	46259388	m54284U_200704_135138/50333950/ccs_26043_183	2	-
chr17	46282652	46282747	m54284U_200126_091954/65208333/ccs_26053_66	1	-
chr17	46282977	46283070	m54284U_200627_185153/142475972/ccs_26054_460	5	-
chr17	46297835	46298084	m54284U_200127_154514/35326764/ccs_26056_184	2	+
chr17	46323796	46323816	m54284U_200704_135138/66782564/ccs_26061_2	1	-
chr17	46324137	46324170	m54284U_200704_135138/82904007/ccs_26062_2	1	-
chr17	46324674	46324735	m54284U_200627_185153/7539222/ccs_26063_3	1	-
chr17	46327846	46327859	m54284U_200704_135138/148373962/ccs_26065_5	1	-
chr17	46327954	46328007	m54284U_200704_135138/126026902/ccs_26066_83	1	-
chr17	46383713	46383850	m54284U_200704_135138/115935028/ccs_26068_21	1	+
chr17	46409188	46409190	m54284U_200627_185153/124126423/ccs_26072_2	1	-
chr17	46409263	46409266	m54284U_200704_135138/69798254/ccs_26073_5	1	-
chr17	46496710	46496871	m54284U_200704_135138/165283131/ccs_26074_205	2	+
chr17	46549983	46550040	m54284U_200627_185153/31262966/ccs_26077_6	1	-
chr17	46553671	46553707	m54284U_200627_185153/100926103/ccs_26079_3	1	-
chr17	46555418	46555465	m54284U_200627_185153/53806995/ccs_26080_34	1	-
chr17	46555598	46555601	m54284U_200704_135138/66913514/ccs_26081_2	1	-
chr17	46555969	46555996	m54284U_200704_135138/103156518/ccs_26083_2	1	-
chr17	46556080	46556214	m54284U_200704_135138/115475906/ccs_26084_35	1	-
chr17	46629297	46629524	m54284U_200627_185153/40700315/ccs_26090_944	9	-
chr17	46645741	46645836	m54284U_200126_091954/71630887/ccs_26094_57	1	-
chr17	46645993	46646093	m54284U_200704_135138/103417045/ccs_26095_109	1	-
chr17	46646147	46646374	m54284U_200127_154514/89588473/ccs_26096_400	4	+
chr17	46646173	46646213	m54284U_200704_135138/98436642/ccs_26097_8	1	-
chr17	46650319	46650367	m54284U_200627_185153/3803424/ccs_26099_5	1	+
chr17	46650555	46650657	m54284U_200627_185153/104072940/ccs_26100_67	1	+
chr17	46661994	46662071	m54284U_200704_135138/69141648/ccs_26104_10	1	+
chr17	46664235	46664240	m54284U_200627_185153/89851235/ccs_26105_2	1	+
chr17	46674211	46674354	m54284U_200704_135138/63767502/ccs_26107_277	3	-
chr17	46674694	46674701	m54284U_200704_135138/130876018/ccs_26108_9	1	-
chr17	46674893	46674926	m54284U_200704_135138/46859057/ccs_26109_6	1	-
chr17	46675143	46675152	m54284U_200627_185153/113969565/ccs_26110_23	1	-
chr17	46677230	46677251	m54284U_200126_091954/131433/ccs_26112_2	1	-
chr17	46678048	46678062	m54284U_200627_185153/45680520/ccs_26113_2	1	-
chr17	46678523	46678547	m54284U_200627_185153/64619603/ccs_26114_2	1	-
chr17	46680433	46680434	m54284U_200126_091954/166134402/ccs_26117_2	1	+
chr17	46680731	46680968	m54284U_200627_185153/170984293/ccs_26118_517	5	-
chr17	46681067	46681209	m54284U_200704_135138/167708726/ccs_26119_251	3	+
chr17	46681615	46681703	m54284U_200704_135138/14222387/ccs_26120_27	1	+
chr17	46682982	46683027	m54284U_200704_135138/101517335/ccs_26123_2	1	+
chr17	46700097	46700099	m54284U_200627_185153/34800165/ccs_26126_2	1	-
chr17	46704863	46705050	m54284U_200627_185153/131663727/ccs_26127_1282	12	-
chr17	46711445	46711783	m54284U_200627_185153/42010895/ccs_26129_151	2	+
chr17	46752021	46752317	m54284U_200627_185153/65145127/ccs_26134_746	7	-
chr17	46773146	46773213	m54284U_200704_135138/57345150/ccs_26136_3	1	+
chr17	46782610	46782718	m54284U_200126_091954/29427526/ccs_26138_2987	27	-
chr17	46890607	46890778	m54284U_200704_135138/80938141/ccs_26141_606	6	+
chr17	46930411	46930413	m54284U_200627_185153/125436537/ccs_26145_2	1	-
chr17	46955855	46955858	m54284U_200126_091954/14354401/ccs_26146_2	1	-
chr17	46987186	46987189	m54284U_200704_135138/103547236/ccs_26149_2	1	-
chr17	47010262	47010274	m54284U_200627_185153/130288031/ccs_26151_3	1	-
chr17	47010376	47010603	m54284U_200127_154514/31654408/ccs_26152_120	2	-
chr17	47317894	47317901	m54284U_200127_154514/13306177/ccs_26156_4	1	+
chr17	47368876	47368965	m54284U_200126_091954/29231830/ccs_26158_347	4	+
chr17	47502246	47502315	m54284U_200704_135138/44171706/ccs_26169_202	2	-
chr17	47593424	47593834	m54284U_200126_091954/149422961/ccs_26172_1649	15	+
chr17	47598812	47599601	m54284U_200704_135138/144378376/ccs_26181_832	8	+
chr17	47611020	47611288	m54284U_200627_185153/98501229/ccs_26185_922	9	-
chr17	47611426	47611562	m54284U_200704_135138/80283603/ccs_26186_211	2	-
chr17	47611554	47611657	m54284U_200704_135138/24120136/ccs_26187_585	6	+
chr17	47629565	47629583	m54284U_200704_135138/103549002/ccs_26190_2	1	+
chr17	47687950	47688141	m54284U_200704_135138/147654901/ccs_26191_320	3	-
chr17	47689004	47689030	m54284U_200126_091954/73663006/ccs_26193_2	1	+
chr17	47695169	47695221	m54284U_200127_154514/86116666/ccs_26194_8	1	+
chr17	47736995	47737296	m54284U_200704_135138/135400083/ccs_26197_317	3	+
chr17	47785967	47786134	m54284U_200627_185153/116983537/ccs_26205_31	1	+
chr17	47791597	47791659	m54284U_200627_185153/23529687/ccs_26209_21	1	+
chr17	47833267	47833273	m54284U_200627_185153/81986819/ccs_26212_2	1	-
chr17	47924440	47924476	m54284U_200126_091954/174981377/ccs_26214_8	1	-
chr17	48409719	48409789	m54284U_200127_154514/165413920/ccs_26215_15	1	-
chr17	48409982	48410283	m54284U_200127_154514/65078273/ccs_26217_113	2	+
chr17	48432507	48432824	m54284U_200126_091954/106825596/ccs_26218_460	5	-
chr17	49458543	49458551	m54284U_200704_135138/46596787/ccs_26220_3	1	-
chr17	49477485	49477522	m54284U_200126_091954/92865050/ccs_26222_3	1	-
chr17	49479808	49479836	m54284U_200704_135138/52101287/ccs_26223_35	1	-
chr17	49479932	49479964	m54284U_200627_185153/18745941/ccs_26224_6	1	-
chr17	49489158	49489234	m54284U_200704_135138/142541523/ccs_26226_7	1	-
chr17	50190261	50190323	m54284U_200704_135138/86769680/ccs_26231_10	1	-
chr17	50190393	50190554	m54284U_200704_135138/37880324/ccs_26232_85	1	-
chr17	50508888	50508974	m54284U_200627_185153/16121954/ccs_26235_19	1	+
chr17	50509088	50509177	m54284U_200627_185153/51841310/ccs_26236_22	1	+
chr17	50509314	50509368	m54284U_200627_185153/32768324/ccs_26237_5	1	+
chr17	50509507	50509600	m54284U_200627_185153/130877692/ccs_26238_21	1	+
chr17	50509711	50509767	m54284U_200127_154514/78645047/ccs_26239_4	1	+
chr17	50698524	50698578	m54284U_200126_091954/50202754/ccs_26241_12	1	+
chr17	51179248	51179336	m54284U_200126_091954/47712855/ccs_26244_17	1	-
chr17	51811903	51811904	m54284U_200627_185153/30540859/ccs_26246_2	1	-
chr17	51812333	51812352	m54284U_200704_135138/157746130/ccs_26247_19	1	-
chr17	53479217	53479566	m54284U_200627_185153/723062/ccs_26248_1270	12	+
chr17	53567245	53567480	m54284U_200627_185153/140640596/ccs_26251_37	1	+
chr17	53689196	53689420	m54284U_200126_091954/95488336/ccs_26255_192	2	-
chr17	54298436	54298445	m54284U_200126_091954/140116546/ccs_26257_2	1	-
chr17	55712587	55712623	m54284U_200127_154514/120914263/ccs_26258_6	1	-
chr17	55878592	55878681	m54284U_200704_135138/91294252/ccs_26259_14	1	-
chr17	55878927	55878991	m54284U_200126_091954/109774313/ccs_26260_49	1	-
chr17	55892048	55892150	m54284U_200704_135138/161482970/ccs_26261_81	1	+
chr17	55892402	55892463	m54284U_200704_135138/15139857/ccs_26262_29	1	+
chr17	55944898	55944986	m54284U_200627_185153/89851505/ccs_26263_3	1	-
chr17	55945237	55945344	m54284U_200127_154514/116850774/ccs_26264_44	1	-
chr17	55959068	55959224	m54284U_200126_091954/38404939/ccs_26265_134	2	+
chr17	55986511	55986522	m54284U_200704_135138/2099777/ccs_26269_3	1	+
chr17	56009198	56009239	m54284U_200127_154514/107151656/ccs_26274_339	4	+
chr17	56014419	56014421	m54284U_200627_185153/43843831/ccs_26277_4	1	-
chr17	56016547	56016548	m54284U_200127_154514/156959775/ccs_26279_2	1	+
chr17	56036445	56036676	m54284U_200127_154514/93978897/ccs_26280_1837	17	-
chr17	56040284	56040529	m54284U_200704_135138/158468926/ccs_26281_1738	16	+
chr17	56069716	56069757	m54284U_200627_185153/33556894/ccs_26284_4	1	-
chr17	56074498	56074603	m54284U_200126_091954/149095625/ccs_26286_25	1	-
chr17	56074866	56075043	m54284U_200627_185153/61473312/ccs_26287_625	6	-
chr17	56079556	56079809	m54284U_200704_135138/141232216/ccs_26288_2215	20	+
chr17	56109755	56109805	m54284U_200627_185153/108527988/ccs_26294_10	1	-
chr17	56124025	56124059	m54284U_200627_185153/143655010/ccs_26297_3	1	-
chr17	56124622	56124675	m54284U_200127_154514/137561731/ccs_26298_5	1	-
chr17	56140287	56140384	m54284U_200126_091954/150339744/ccs_26300_21	1	-
chr17	56162484	56162568	m54284U_200127_154514/21891139/ccs_26301_50	1	+
chr17	56183779	56183979	m54284U_200704_135138/85984991/ccs_26302_654	6	-
chr17	56217754	56217758	m54284U_200704_135138/40568261/ccs_26308_3	1	-
chr17	56218531	56218633	m54284U_200127_154514/173802130/ccs_26309_30	1	-
chr17	56218761	56218931	m54284U_200627_185153/33032775/ccs_26310_1122	10	-
chr17	56256771	56256876	m54284U_200704_135138/140314401/ccs_26311_328	3	+
chr17	56257855	56259010	m54284U_200627_185153/89655407/ccs_26316_348	4	+
chr17	56276726	56276768	m54284U_200127_154514/11731885/ccs_26330_12	1	-
chr17	56290471	56290569	m54284U_200126_091954/111609986/ccs_26334_587	6	-
chr17	56303279	56303534	m54284U_200127_154514/129108191/ccs_26335_1336	12	+
chr17	56304227	56304406	m54284U_200126_091954/64684422/ccs_26337_977	9	+
chr17	56326021	56326178	m54284U_200126_091954/146605429/ccs_26341_289	3	+
chr17	56402729	56402789	m54284U_200704_135138/164497424/ccs_26356_10	1	+
chr17	56413970	56414100	m54284U_200704_135138/159842945/ccs_26357_14	1	-
chr17	56419007	56419009	m54284U_200704_135138/104729003/ccs_26358_3	1	-
chr17	56428037	56428065	m54284U_200627_185153/35521159/ccs_26365_4	1	-
chr17	56428990	56429029	m54284U_200704_135138/106759630/ccs_26366_5	1	-
chr17	56437924	56437967	m54284U_200627_185153/96142513/ccs_26368_6	1	-
chr17	56462159	56462179	m54284U_200704_135138/75038976/ccs_26370_3	1	-
chr17	56476385	56476485	m54284U_200126_091954/123538071/ccs_26371_52	1	-
chr17	56563159	56563180	m54284U_200627_185153/155190380/ccs_26372_2	1	-
chr17	56571505	56571552	m54284U_200126_091954/123734096/ccs_26377_2	1	-
chr17	56572157	56572197	m54284U_200627_185153/17697397/ccs_26378_7	1	-
chr17	56574085	56574086	m54284U_200704_135138/116656654/ccs_26379_2	1	-
chr17	56575605	56575607	m54284U_200704_135138/168821214/ccs_26380_3	1	-
chr17	56575698	56575721	m54284U_200627_185153/30345899/ccs_26381_3	1	-
chr17	56584312	56584345	m54284U_200704_135138/159123656/ccs_26387_2	1	-
chr17	56584463	56584607	m54284U_200627_185153/46465719/ccs_26389_236	3	-
chr17	56584861	56585313	m54284U_200627_185153/96731907/ccs_26392_756	7	+
chr17	56609673	56609833	m54284U_200126_091954/108136068/ccs_26405_464	5	-
chr17	56613356	56613434	m54284U_200126_091954/98175770/ccs_26409_1258	12	+
chr17	56626508	56626996	m54284U_200704_135138/52693440/ccs_26415_3178	29	-
chr17	56673187	56673423	m54284U_200704_135138/19204054/ccs_26417_1630	15	+
chr17	56716808	56716880	m54284U_200126_091954/61933732/ccs_26424_34	1	-
chr17	56717694	56717698	m54284U_200704_135138/110364805/ccs_26425_2	1	-
chr17	56717715	56717923	m54284U_200127_154514/5571555/ccs_26426_649	6	+
chr17	56757437	56757440	m54284U_200704_135138/171640128/ccs_26428_2	1	-
chr17	56757532	56757552	m54284U_200704_135138/173080608/ccs_26429_3	1	-
chr17	56764694	56764925	m54284U_200127_154514/87884921/ccs_26430_518	5	+
chr17	56831019	56831102	m54284U_200627_185153/83887877/ccs_26436_8	1	-
chr17	56919927	56919953	m54284U_200127_154514/148637563/ccs_26438_19	1	-
chr17	56935282	56935503	m54284U_200704_135138/89850820/ccs_26439_85	1	-
chr17	56990265	56990372	m54284U_200704_135138/106170256/ccs_26441_323	3	+
chr17	56995966	56996030	m54284U_200704_135138/155189993/ccs_26443_52	1	+
chr17	56997335	56997373	m54284U_200627_185153/4917641/ccs_26444_73	1	+
chr17	56997467	56997493	m54284U_200704_135138/63506867/ccs_26445_2	1	+
chr17	57011139	57011478	m54284U_200127_154514/23791172/ccs_26448_1853	17	-
chr17	57031174	57031341	m54284U_200627_185153/123012380/ccs_26449_13	1	-
chr17	57031452	57031546	m54284U_200704_135138/91097434/ccs_26450_71	1	-
chr17	57059801	57059857	m54284U_200127_154514/103942381/ccs_26451_3	1	-
chr17	57105306	57105444	m54284U_200126_091954/52431436/ccs_26452_36	1	+
chr17	57105932	57105953	m54284U_200127_154514/130549880/ccs_26453_4	1	-
chr17	57247547	57247701	m54284U_200127_154514/110102379/ccs_26459_538	5	-
chr17	57249428	57249555	m54284U_200127_154514/84345075/ccs_26461_623	6	+
chr17	59013275	59013387	m54284U_200127_154514/123930420/ccs_26464_21	1	-
chr17	63499050	63499645	m54284U_200704_135138/88869279/ccs_26469_251	3	-
chr17	63499922	63500201	m54284U_200704_135138/90901238/ccs_26471_48	1	-
chr17	63500265	63500403	m54284U_200704_135138/154403757/ccs_26472_35	1	-
chr17	63863942	63864064	m54284U_200127_154514/55115939/ccs_26476_587	6	+
chr17	64331813	64332015	m54284U_200126_091954/21169745/ccs_26481_2717	25	-
chr17	65613251	65613614	m54284U_200627_185153/31260869/ccs_26490_5169	46	-
chr17	65772547	65772899	m54284U_200126_091954/147589066/ccs_26497_1497	14	-
chr17	65782570	65783493	m54284U_200126_091954/131335327/ccs_26502_870	8	+
chr17	65884708	65884967	m54284U_200627_185153/148897933/ccs_26513_197	2	-
chr17	65951118	65951225	m54284U_200627_185153/17105684/ccs_26516_274	3	-
chr17	66076958	66077091	m54284U_200704_135138/102630764/ccs_26523_104	1	-
chr17	66101432	66101680	m54284U_200704_135138/90966756/ccs_26525_1052	10	-
chr17	66111538	66111707	m54284U_200127_154514/76612471/ccs_26526_192	2	+
chr17	66123504	66123632	m54284U_200127_154514/167379686/ccs_26529_281	3	+
chr17	66123753	66123823	m54284U_200126_091954/63046982/ccs_26530_65	1	+
chr17	66358431	66358482	m54284U_200704_135138/45548468/ccs_26535_2	1	-
chr17	66358546	66358587	m54284U_200127_154514/163644122/ccs_26536_2	1	-
chr17	66366360	66366362	m54284U_200704_135138/37749475/ccs_26537_3	1	-
chr17	66374671	66374681	m54284U_200627_185153/135659904/ccs_26539_2	1	-
chr17	66379654	66379679	m54284U_200126_091954/87753394/ccs_26542_3	1	-
chr17	66438317	66438323	m54284U_200704_135138/25952409/ccs_26546_2	1	-
chr17	66448461	66448504	m54284U_200127_154514/2493074/ccs_26547_2	1	-
chr17	66448819	66449019	m54284U_200627_185153/37161319/ccs_26549_11	1	-
chr17	66449168	66449452	m54284U_200704_135138/146147108/ccs_26550_20	1	-
chr17	66449561	66449568	m54284U_200704_135138/167314935/ccs_26551_2	1	-
chr17	66449666	66449790	m54284U_200627_185153/39848088/ccs_26552_23	1	-
chr17	66519375	66519760	m54284U_200704_135138/73466297/ccs_26559_384	4	-
chr17	67354222	67354277	m54284U_200126_091954/144048345/ccs_26565_6	1	-
chr17	67354478	67354573	m54284U_200126_091954/58523714/ccs_26566_43	1	-
chr17	67629382	67629397	m54284U_200627_185153/108134770/ccs_26567_2	1	-
chr17	67632676	67632759	m54284U_200704_135138/123405803/ccs_26569_8	1	-
chr17	67632826	67632859	m54284U_200704_135138/11731098/ccs_26570_2	1	-
chr17	68003978	68004180	m54284U_200627_185153/140705850/ccs_26573_256	3	-
chr17	69156474	69156887	m54284U_200627_185153/55379568/ccs_26575_2075	19	+
chr17	69382911	69383392	m54284U_200127_154514/60162964/ccs_26583_214	2	+
chr17	69383483	69383546	m54284U_200627_185153/67361/ccs_26584_11	1	+
chr17	69383703	69383970	m54284U_200126_091954/144901693/ccs_26585_72	1	+
chr17	70850952	70851277	m54284U_200627_185153/112134799/ccs_26602_374	4	-
chr17	70861090	70861109	m54284U_200627_185153/38536894/ccs_26606_5	1	-
chr17	70974099	70974107	m54284U_200704_135138/79497635/ccs_26611_29	1	-
chr17	70990498	70990591	m54284U_200704_135138/95487216/ccs_26615_168	2	-
chr17	70990706	70990831	m54284U_200627_185153/43517497/ccs_26616_42	1	-
chr17	71002023	71002283	m54284U_200627_185153/89917682/ccs_26631_3913	35	-
chr17	71002347	71002606	m54284U_200704_135138/48040118/ccs_26632_402	4	-
chr17	71019426	71019636	m54284U_200704_135138/59247030/ccs_26635_124	2	+
chr17	71183525	71183729	m54284U_200627_185153/70780983/ccs_26640_201	2	+
chr17	71247509	71247521	m54284U_200627_185153/90966498/ccs_26648_16	1	+
chr17	71310771	71311022	m54284U_200704_135138/117768373/ccs_26655_891	8	-
chr17	71475245	71475549	m54284U_200127_154514/101843045/ccs_26663_122	2	-
chr17	71526758	71526871	m54284U_200704_135138/35127395/ccs_26665_565	6	-
chr17	71598746	71598767	m54284U_200127_154514/98044056/ccs_26667_4	1	-
chr17	71616147	71616470	m54284U_200704_135138/158140892/ccs_26669_1968	18	+
chr17	71715705	71715765	m54284U_200704_135138/53412017/ccs_26675_3	1	+
chr17	71781239	71781406	m54284U_200627_185153/40830184/ccs_26677_63	1	+
chr17	71782450	71782821	m54284U_200627_185153/179700669/ccs_26680_109	1	+
chr17	71829112	71829187	m54284U_200704_135138/74973202/ccs_26686_80	1	+
chr17	72836657	72836775	m54284U_200704_135138/91489264/ccs_26691_236	3	+
chr17	72837558	72837679	m54284U_200127_154514/119867773/ccs_26693_57	1	+
chr17	72918303	72918328	m54284U_200704_135138/117310957/ccs_26695_10	1	+
chr17	73107954	73108112	m54284U_200127_154514/37881456/ccs_26696_155	2	+
chr17	73804718	73804977	m54284U_200127_154514/113837356/ccs_26698_339	4	+
chr17	73831665	73831667	m54284U_200627_185153/124389477/ccs_26703_2	1	+
chr17	73950144	73950173	m54284U_200127_154514/147720119/ccs_26704_2	1	-
chr17	74210670	74210677	m54284U_200627_185153/85199625/ccs_26706_2	1	+
chr17	74212155	74212161	m54284U_200627_185153/53610293/ccs_26708_2	1	+
chr17	74294708	74295141	m54284U_200704_135138/8782878/ccs_26712_774	7	-
chr17	74295428	74295586	m54284U_200627_185153/8653402/ccs_26713_181	2	-
chr17	74316366	74316459	m54284U_200704_135138/44631843/ccs_26719_127	2	-
chr17	74338704	74339391	m54284U_200627_185153/117311863/ccs_26720_478	5	+
chr17	74388671	74388756	m54284U_200704_135138/102039917/ccs_26724_27	1	+
chr17	74395600	74395651	m54284U_200704_135138/124783426/ccs_26730_243	3	+
chr17	74489464	74489775	m54284U_200627_185153/177605146/ccs_26733_1429	13	+
chr17	74528440	74528547	m54284U_200126_091954/106300534/ccs_26735_32	1	+
chr17	74579570	74579592	m54284U_200126_091954/32309801/ccs_26739_2	1	+
chr17	74580120	74580138	m54284U_200704_135138/47579521/ccs_26741_2	1	+
chr17	74642490	74642496	m54284U_200126_091954/136184303/ccs_26748_2	1	+
chr17	74643369	74643412	m54284U_200126_091954/65275761/ccs_26749_2	1	+
chr17	74647277	74647298	m54284U_200704_135138/178194004/ccs_26750_2	1	+
chr17	74717696	74717804	m54284U_200127_154514/139199006/ccs_26754_412	4	+
chr17	74717887	74717995	m54284U_200704_135138/61211811/ccs_26755_39	1	+
chr17	75178772	75179177	m54284U_200127_154514/106826173/ccs_26761_229	3	+
chr17	75391568	75391649	m54284U_200627_185153/162201885/ccs_26773_12	1	+
chr17	75551759	75551952	m54284U_200127_154514/40961887/ccs_26775_589	6	-
chr17	78417856	78418160	m54284U_200127_154514/169148502/ccs_26787_1601	15	-
chr17	78491543	78491634	m54284U_200126_091954/147850159/ccs_26789_67	1	+
chr17	78492316	78492419	m54284U_200627_185153/95551560/ccs_26791_4	1	+
chr17	78736524	78736642	m54284U_200704_135138/102959020/ccs_26795_72	1	-
chr17	78835324	78835402	m54284U_200627_185153/48825498/ccs_26796_85	1	-
chr17	78835533	78835628	m54284U_200627_185153/97911738/ccs_26797_142	2	+
chr17	78845235	78845241	m54284U_200627_185153/87228661/ccs_26799_5	1	+
chr17	78882538	78882621	m54284U_200127_154514/42928709/ccs_26802_49	1	-
chr17	78916478	78916552	m54284U_200126_091954/134612885/ccs_26803_99	1	+
chr17	78916643	78916717	m54284U_200627_185153/20120281/ccs_26804_16	1	+
chr17	78935619	78935626	m54284U_200127_154514/42336413/ccs_26808_2	1	-
chr17	78935756	78935788	m54284U_200126_091954/91817012/ccs_26809_6	1	-
chr17	78936016	78936026	m54284U_200127_154514/85721510/ccs_26810_3	1	-
chr17	78936926	78937086	m54284U_200704_135138/60162138/ccs_26811_392	4	-
chr17	78937122	78937185	m54284U_200126_091954/96535736/ccs_26812_481	5	+
chr17	78947006	78947014	m54284U_200704_135138/39979851/ccs_26813_15	1	+
chr17	79013162	79013182	m54284U_200704_135138/148308299/ccs_26816_2	1	-
chr17	79020715	79020871	m54284U_200126_091954/21825077/ccs_26817_176	2	-
chr17	79354835	79355245	m54284U_200627_185153/2033839/ccs_26828_594	6	-
chr17	79355681	79355938	m54284U_200704_135138/17500845/ccs_26830_69	1	-
chr17	79615011	79615348	m54284U_200127_154514/136710763/ccs_26832_95	1	+
chr17	79615493	79615606	m54284U_200704_135138/101778896/ccs_26833_14	1	+
chr17	79713356	79714309	m54284U_200127_154514/136380463/ccs_26835_177	2	-
chr17	79714706	79714785	m54284U_200126_091954/177013905/ccs_26837_54	1	-
chr17	79714896	79715120	m54284U_200127_154514/106170939/ccs_26838_482	5	-
chr17	79895941	79896143	m54284U_200704_135138/657214/ccs_26842_900	8	-
chr17	80062017	80062353	m54284U_200627_185153/112067269/ccs_26849_983	9	-
chr17	80127453	80127495	m54284U_200704_135138/147064113/ccs_26850_23	1	+
chr17	80127616	80127827	m54284U_200704_135138/157615382/ccs_26851_39	1	+
chr17	80206026	80206031	m54284U_200627_185153/51052712/ccs_26853_2	1	-
chr17	80207211	80207363	m54284U_200704_135138/67765525/ccs_26855_621	6	-
chr17	80224434	80224559	m54284U_200126_091954/115736879/ccs_26857_91	1	+
chr17	80228335	80228344	m54284U_200127_154514/58131864/ccs_26859_16	1	+
chr17	80238672	80238678	m54284U_200704_135138/70388068/ccs_26860_6	1	-
chr17	80289812	80289816	m54284U_200127_154514/43713521/ccs_26862_2	1	-
chr17	80290058	80290175	m54284U_200704_135138/90113066/ccs_26863_117	2	-
chr17	80290216	80290308	m54284U_200704_135138/164495397/ccs_26864_8	1	+
chr17	80297381	80297384	m54284U_200127_154514/95290746/ccs_26866_3	1	+
chr17	80394380	80394389	m54284U_200627_185153/106889565/ccs_26867_2	1	-
chr17	80397307	80397320	m54284U_200704_135138/29951601/ccs_26870_2	1	-
chr17	80397613	80397625	m54284U_200627_185153/105579158/ccs_26871_2	1	-
chr17	80397952	80397957	m54284U_200627_185153/158992687/ccs_26873_7	1	-
chr17	80398240	80398245	m54284U_200704_135138/5769816/ccs_26874_5	1	-
chr17	80398315	80398376	m54284U_200704_135138/170198386/ccs_26875_5	1	-
chr17	80460027	80460042	m54284U_200704_135138/38341037/ccs_26878_5	1	-
chr17	80479863	80479865	m54284U_200704_135138/143525997/ccs_26879_8	1	-
chr17	80480169	80480170	m54284U_200704_135138/94896986/ccs_26880_2	1	-
chr17	80480411	80480454	m54284U_200704_135138/17891581/ccs_26881_6	1	-
chr17	80727915	80728057	m54284U_200627_185153/26740638/ccs_26883_8	1	-
chr17	80728141	80728177	m54284U_200704_135138/165873074/ccs_26884_40	1	-
chr17	81065017	81065106	m54284U_200127_154514/75957467/ccs_26885_215	2	-
chr17	83215275	83215300	m54284U_200627_185153/35520853/ccs_26887_22	1	+
chr17	83215459	83215489	m54284U_200704_135138/37881540/ccs_26888_5	1	+
chr17	83215581	83215608	m54284U_200704_135138/166462327/ccs_26889_2	1	+
chr17	83215715	83215750	m54284U_200704_135138/29558757/ccs_26890_3	1	+
chr17	83215827	83215842	m54284U_200704_135138/29688805/ccs_26891_2	1	+
chr17	83215995	83216013	m54284U_200704_135138/118949542/ccs_26892_3	1	+
chr17	83350912	83351078	m54284U_200627_185153/1444170/ccs_26894_131	2	+
chr17	83502037	83502206	m54284U_200627_185153/37487503/ccs_26897_139	2	-
chr17	83514223	83514363	m54284U_200627_185153/5309929/ccs_26902_1234	11	-
chr17	83706155	83706256	m54284U_200704_135138/14091219/ccs_26905_349	4	+
chr17	84187916	84187977	m54284U_200126_091954/147130164/ccs_26911_244	3	-
chr17	84466118	84466259	m54284U_200704_135138/148308896/ccs_26912_45	1	-
chr17	84511835	84511927	m54284U_200127_154514/173998501/ccs_26913_51	1	+
chr17	84573601	84573663	m54284U_200704_135138/105971780/ccs_26917_4	1	+
chr17	84576987	84577168	m54284U_200127_154514/15796134/ccs_26918_17	1	+
chr17	84619724	84619772	m54284U_200627_185153/46334966/ccs_26924_11	1	+
chr17	84621267	84621289	m54284U_200704_135138/158402372/ccs_26925_4	1	+
chr17	84626450	84626534	m54284U_200627_185153/56821222/ccs_26926_110	1	+
chr17	84790394	84790611	m54284U_200126_091954/133432075/ccs_26937_1468	14	-
chr17	84957954	84958240	m54284U_200704_135138/68616850/ccs_26942_1215	11	+
chr17	85090158	85090318	m54284U_200127_154514/154928573/ccs_26958_591	6	-
chr17	85090654	85090710	m54284U_200127_154514/34605819/ccs_26960_7	1	+
chr17	86145138	86145227	m54284U_200627_185153/39520842/ccs_26963_101	1	-
chr17	86963037	86963731	m54284U_200704_135138/59966730/ccs_26969_841	8	+
chr17	86994554	86994690	m54284U_200127_154514/139462259/ccs_26971_31	1	+
chr17	87025324	87025404	m54284U_200704_135138/173147916/ccs_26972_60	1	-
chr17	87025538	87025663	m54284U_200704_135138/117440762/ccs_26973_345	4	+
chr17	87078263	87078294	m54284U_200127_154514/82314821/ccs_26975_4	1	+
chr17	87107470	87107922	m54284U_200704_135138/44565768/ccs_26977_309	3	+
chr17	87133991	87134225	m54284U_200627_185153/85721332/ccs_26980_35	1	+
chr17	87134766	87134993	m54284U_200704_135138/140444869/ccs_26985_93	1	+
chr17	87265831	87265952	m54284U_200127_154514/112460312/ccs_26999_808	8	-
chr17	87282777	87282825	m54284U_200627_185153/159581884/ccs_27001_4	1	-
chr17	87282875	87283029	m54284U_200627_185153/68289759/ccs_27002_56	1	+
chr17	87283153	87283214	m54284U_200126_091954/146409465/ccs_27003_3	1	+
chr17	87361420	87361497	m54284U_200704_135138/168823394/ccs_27005_19	1	+
chr17	87361551	87361638	m54284U_200627_185153/73073514/ccs_27006_11	1	+
chr17	87435865	87435900	m54284U_200627_185153/159778302/ccs_27007_4	1	-
chr17	87446813	87446936	m54284U_200127_154514/10683632/ccs_27008_2733	25	-
chr17	87672492	87672594	m54284U_200126_091954/105906305/ccs_27010_691	7	+
chr17	87974967	87975154	m54284U_200126_091954/107938489/ccs_27013_1239	11	+
chr17	88064861	88064946	m54284U_200627_185153/115278122/ccs_27019_11	1	-
chr17	88065039	88065745	m54284U_200704_135138/71567744/ccs_27020_85	1	-
chr17	88065823	88065871	m54284U_200627_185153/85722055/ccs_27021_9	1	-
chr17	88066059	88066070	m54284U_200126_091954/15794681/ccs_27023_4	1	-
chr17	88440699	88441111	m54284U_200627_185153/164825482/ccs_27024_138	2	+
chr17	88487044	88487091	m54284U_200627_185153/54789911/ccs_27026_161	2	+
chr17	88488806	88488879	m54284U_200704_135138/64881096/ccs_27031_74	1	+
chr17	88530206	88530282	m54284U_200704_135138/95028113/ccs_27036_165	2	+
chr17	88627375	88627380	m54284U_200127_154514/31983260/ccs_27038_3	1	+
chr17	88635522	88635524	m54284U_200704_135138/78908031/ccs_27040_3	1	+
chr17	89909645	89909646	m54284U_200127_154514/74974274/ccs_27041_2	1	-
chr17	89909757	89909778	m54284U_200704_135138/110428837/ccs_27042_3	1	-
chr17	89910066	89910102	m54284U_200126_091954/70715317/ccs_27043_3	1	-
chr17	89910234	89910445	m54284U_200704_135138/95946191/ccs_27044_7610	68	-
chr17	91236773	91236802	m54284U_200627_185153/162138105/ccs_27045_19	1	+
chr17	94727312	94727314	m54284U_200627_185153/171508372/ccs_27046_4	1	-
chr17	94749555	94749577	m54284U_200627_185153/122880528/ccs_27047_2	1	-
chr17	94749825	94750070	m54284U_200704_135138/395144/ccs_27048_147	2	-
chr17	94750035	94750141	m54284U_200126_091954/160630464/ccs_27049_28	1	+
chr17	94834411	94834456	m54284U_200704_135138/48891569/ccs_27051_3	1	-
chr18	3281043	3281117	m54284U_200704_135138/23792281/ccs_27052_31	1	-
chr18	3337420	3337730	m54284U_200627_185153/60557533/ccs_27054_61	1	-
chr18	3382915	3383128	m54284U_200627_185153/114362809/ccs_27058_262	3	+
chr18	3383208	3383371	m54284U_200627_185153/135203590/ccs_27059_1309	12	+
chr18	3507867	3508023	m54284U_200127_154514/175507177/ccs_27061_18	1	+
chr18	4199251	4199264	m54284U_200126_091954/78251604/ccs_27062_3	1	-
chr18	4199325	4199330	m54284U_200127_154514/51972843/ccs_27063_2	1	-
chr18	4353435	4353480	m54284U_200627_185153/31000363/ccs_27065_2	1	-
chr18	4375540	4375742	m54284U_200627_185153/114163728/ccs_27067_506	5	+
chr18	4634918	4634985	m54284U_200126_091954/24119643/ccs_27068_18	1	+
chr18	4681027	4681033	m54284U_200704_135138/116262299/ccs_27071_2	1	+
chr18	4681447	4681483	m54284U_200704_135138/121047343/ccs_27072_3	1	+
chr18	4920499	4920572	m54284U_200127_154514/162988686/ccs_27074_18	1	+
chr18	4920629	4920696	m54284U_200126_091954/115474636/ccs_27075_6	1	+
chr18	4921541	4921702	m54284U_200126_091954/36045656/ccs_27076_7	1	+
chr18	4993844	4993875	m54284U_200704_135138/143394153/ccs_27078_12	1	+
chr18	4994605	4994697	m54284U_200704_135138/68485952/ccs_27079_7	1	+
chr18	4994902	4994928	m54284U_200704_135138/170592225/ccs_27080_3	1	+
chr18	4995087	4995091	m54284U_200704_135138/77269369/ccs_27081_3	1	+
chr18	5048978	5048983	m54284U_200704_135138/104138974/ccs_27082_2	1	+
chr18	5049069	5049077	m54284U_200704_135138/40765449/ccs_27083_10	1	+
chr18	5049441	5049457	m54284U_200627_185153/54920405/ccs_27085_5	1	+
chr18	5056501	5056516	m54284U_200704_135138/55707094/ccs_27087_2	1	+
chr18	5056738	5056788	m54284U_200627_185153/60949191/ccs_27088_2	1	+
chr18	5082879	5082917	m54284U_200127_154514/37161573/ccs_27093_3	1	+
chr18	5099649	5099655	m54284U_200627_185153/63374310/ccs_27096_14	1	+
chr18	5114587	5114619	m54284U_200704_135138/95486003/ccs_27098_7	1	+
chr18	5118343	5118351	m54284U_200704_135138/59181862/ccs_27099_2	1	+
chr18	5334355	5334472	m54284U_200704_135138/157877449/ccs_27101_37	1	-
chr18	5334763	5334836	m54284U_200704_135138/180095083/ccs_27102_12	1	-
chr18	5387051	5387081	m54284U_200127_154514/18548975/ccs_27104_2	1	-
chr18	5591864	5591915	m54284U_200627_185153/96403758/ccs_27106_83	1	+
chr18	5592672	5592710	m54284U_200627_185153/137693233/ccs_27108_2	1	-
chr18	5705211	5705216	m54284U_200704_135138/111345822/ccs_27110_9	1	+
chr18	5767047	5767092	m54284U_200627_185153/15206780/ccs_27113_3	1	+
chr18	5772516	5772565	m54284U_200627_185153/114820029/ccs_27114_4	1	+
chr18	5772698	5772703	m54284U_200704_135138/8520914/ccs_27115_2	1	+
chr18	5772838	5772905	m54284U_200704_135138/141888089/ccs_27116_11	1	+
chr18	5772972	5773035	m54284U_200627_185153/46729530/ccs_27117_19	1	+
chr18	5773168	5773196	m54284U_200627_185153/37683797/ccs_27118_2	1	+
chr18	5773320	5773351	m54284U_200127_154514/119014669/ccs_27119_8	1	+
chr18	5774490	5774518	m54284U_200627_185153/73728090/ccs_27125_12	1	+
chr18	5946476	5946488	m54284U_200704_135138/90505817/ccs_27126_2	1	+
chr18	6135833	6136015	m54284U_200627_185153/103417551/ccs_27129_218	2	-
chr18	6241020	6241556	m54284U_200704_135138/87755603/ccs_27146_3934	35	-
chr18	6332588	6332975	m54284U_200126_091954/158991606/ccs_27148_779	7	+
chr18	6490590	6490971	m54284U_200126_091954/46073098/ccs_27150_98	1	-
chr18	6516068	6516139	m54284U_200704_135138/146082325/ccs_27152_7	1	-
chr18	6764985	6765310	m54284U_200627_185153/9243119/ccs_27153_2880	26	+
chr18	7004763	7004777	m54284U_200127_154514/40895391/ccs_27154_2	1	-
chr18	7626866	7626877	m54284U_200126_091954/154469772/ccs_27155_2	1	-
chr18	7868577	7868617	m54284U_200627_185153/116064986/ccs_27157_6	1	+
chr18	7868800	7868890	m54284U_200704_135138/108332048/ccs_27159_101	1	+
chr18	7869073	7869591	m54284U_200704_135138/89260355/ccs_27160_279	3	+
chr18	8051989	8051992	m54284U_200704_135138/130745459/ccs_27163_121	2	+
chr18	9212166	9212219	m54284U_200627_185153/78645317/ccs_27165_5	1	+
chr18	9214009	9214023	m54284U_200627_185153/78776369/ccs_27170_2	1	+
chr18	9214875	9214895	m54284U_200704_135138/87687591/ccs_27171_3	1	+
chr18	9449549	9450188	m54284U_200627_185153/95355456/ccs_27174_1149	11	-
chr18	9707554	9707730	m54284U_200627_185153/12125070/ccs_27175_454	5	+
chr18	9957878	9958066	m54284U_200127_154514/19661579/ccs_27177_77	1	+
chr18	9958135	9958249	m54284U_200627_185153/134808672/ccs_27178_874	8	+
chr18	10029777	10030198	m54284U_200127_154514/152305725/ccs_27181_2480	22	-
chr18	10181968	10182232	m54284U_200704_135138/103154167/ccs_27190_210	2	-
chr18	10610046	10610174	m54284U_200627_185153/59113809/ccs_27195_202	2	-
chr18	10610240	10610430	m54284U_200627_185153/15664375/ccs_27196_46	1	-
chr18	10617772	10617903	m54284U_200704_135138/157877555/ccs_27197_204	2	+
chr18	10627814	10627860	m54284U_200126_091954/109839268/ccs_27198_32	1	+
chr18	10706711	10706764	m54284U_200627_185153/16188418/ccs_27199_12	1	-
chr18	10725517	10725766	m54284U_200704_135138/101319857/ccs_27200_22	1	+
chr18	10726039	10726383	m54284U_200627_185153/166003748/ccs_27202_54	1	+
chr18	10812607	10812619	m54284U_200627_185153/174720415/ccs_27214_16	1	+
chr18	10813315	10813370	m54284U_200627_185153/90243341/ccs_27217_16	1	+
chr18	10814126	10814421	m54284U_200126_091954/116394214/ccs_27221_185	2	+
chr18	10814732	10814756	m54284U_200704_135138/91752113/ccs_27223_14	1	+
chr18	11657351	11657629	m54284U_200127_154514/124847548/ccs_27236_369	4	+
chr18	11657750	11657791	m54284U_200704_135138/142674252/ccs_27238_4	1	-
chr18	11657819	11657885	m54284U_200127_154514/42664450/ccs_27239_61	1	+
chr18	11839452	11839600	m54284U_200704_135138/69142119/ccs_27241_16	1	+
chr18	11839707	11839771	m54284U_200704_135138/38800128/ccs_27242_11	1	+
chr18	12121455	12121539	m54284U_200704_135138/65994958/ccs_27245_57	1	-
chr18	12128707	12128950	m54284U_200627_185153/141493348/ccs_27246_954	9	+
chr18	12139328	12139358	m54284U_200627_185153/76087962/ccs_27247_7	1	+
chr18	12168684	12168836	m54284U_200627_185153/54068058/ccs_27249_370	4	+
chr18	12195103	12195209	m54284U_200704_135138/116132246/ccs_27251_10	1	-
chr18	12208343	12208344	m54284U_200704_135138/161349933/ccs_27253_3	1	-
chr18	12236340	12236389	m54284U_200627_185153/40961302/ccs_27255_10	1	-
chr18	12305660	12305772	m54284U_200704_135138/3541497/ccs_27256_27	1	-
chr18	12643306	12643354	m54284U_200704_135138/159777783/ccs_27257_6	1	+
chr18	12643749	12643912	m54284U_200126_091954/129239019/ccs_27258_96	1	+
chr18	12862191	12862284	m54284U_200627_185153/131400045/ccs_27260_10	1	-
chr18	12862343	12862527	m54284U_200127_154514/116196983/ccs_27261_23	1	-
chr18	12914557	12914616	m54284U_200126_091954/98632204/ccs_27263_8	1	-
chr18	12941670	12941900	m54284U_200704_135138/52757599/ccs_27264_168	2	-
chr18	12972209	12972356	m54284U_200704_135138/116916362/ccs_27265_474	5	+
chr18	12992612	12992714	m54284U_200704_135138/139330892/ccs_27274_131	2	+
chr18	14682687	14682852	m54284U_200704_135138/148702459/ccs_27279_1489	14	-
chr18	14783192	14783288	m54284U_200126_091954/51775820/ccs_27283_99	1	+
chr18	14783402	14783479	m54284U_200126_091954/81594371/ccs_27284_15	1	+
chr18	15062556	15062617	m54284U_200627_185153/172360664/ccs_27291_3	1	-
chr18	15064007	15064008	m54284U_200627_185153/156436531/ccs_27294_2	1	-
chr18	15064266	15064310	m54284U_200126_091954/54265605/ccs_27296_2	1	-
chr18	16274702	16274744	m54284U_200704_135138/170983491/ccs_27297_3	1	-
chr18	16808377	16808661	m54284U_200126_091954/25953804/ccs_27303_1005	9	-
chr18	20745574	20745586	m54284U_200704_135138/37553661/ccs_27307_6	1	-
chr18	20745698	20745716	m54284U_200704_135138/68158519/ccs_27308_8	1	-
chr18	20745917	20745942	m54284U_200704_135138/157353754/ccs_27310_4	1	-
chr18	20745998	20746190	m54284U_200704_135138/110823988/ccs_27311_33	1	-
chr18	20746277	20746411	m54284U_200127_154514/95486409/ccs_27312_65	1	-
chr18	20895929	20896203	m54284U_200704_135138/135726233/ccs_27316_17	1	-
chr18	20896311	20896422	m54284U_200126_091954/140379660/ccs_27317_98	1	-
chr18	20961441	20961461	m54284U_200126_091954/59179279/ccs_27319_3	1	+
chr18	20961545	20961573	m54284U_200127_154514/86837289/ccs_27320_2	1	+
chr18	21001279	21001440	m54284U_200127_154514/178653955/ccs_27321_24	1	+
chr18	21001878	21002032	m54284U_200126_091954/107217306/ccs_27322_228	3	+
chr18	21299775	21299835	m54284U_200627_185153/81462585/ccs_27324_9	1	-
chr18	21300067	21300144	m54284U_200627_185153/172753348/ccs_27326_15	1	-
chr18	23040042	23040064	m54284U_200627_185153/97060286/ccs_27327_3	1	-
chr18	23041606	23041681	m54284U_200704_135138/48301174/ccs_27332_26	1	-
chr18	23415390	23415590	m54284U_200627_185153/41028302/ccs_27335_353	4	+
chr18	23497506	23497607	m54284U_200627_185153/40437024/ccs_27338_22	1	+
chr18	23803953	23804108	m54284U_200127_154514/63834046/ccs_27351_591	6	+
chr18	23945495	23945539	m54284U_200627_185153/28770915/ccs_27353_9	1	+
chr18	23954641	23954776	m54284U_200126_091954/59377119/ccs_27354_135	2	+
chr18	23954867	23954920	m54284U_200127_154514/122488017/ccs_27355_22	1	+
chr18	23989601	23989711	m54284U_200126_091954/176489468/ccs_27358_329	3	+
chr18	24020310	24020402	m54284U_200704_135138/107481739/ccs_27364_76	1	-
chr18	24020718	24020827	m54284U_200127_154514/24839337/ccs_27366_586	6	-
chr18	24111988	24112162	m54284U_200127_154514/57607101/ccs_27368_188	2	-
chr18	24121775	24121959	m54284U_200126_091954/52299485/ccs_27370_710	7	-
chr18	24205261	24205483	m54284U_200127_154514/7406444/ccs_27371_127	2	+
chr18	24205590	24206274	m54284U_200704_135138/82379114/ccs_27372_704	7	+
chr18	24470802	24470939	m54284U_200126_091954/42011291/ccs_27374_51	1	+
chr18	24529988	24530249	m54284U_200627_185153/174262419/ccs_27375_174	2	-
chr18	24603304	24603622	m54284U_200127_154514/39519553/ccs_27377_262	3	-
chr18	24603520	24603660	m54284U_200126_091954/63570853/ccs_27378_16	1	+
chr18	24603716	24603892	m54284U_200627_185153/177275127/ccs_27379_862	8	-
chr18	24603880	24604107	m54284U_200627_185153/36505532/ccs_27380_1837	17	+
chr18	24653825	24653910	m54284U_200126_091954/125764421/ccs_27382_26	1	+
chr18	24701383	24701385	m54284U_200627_185153/137101732/ccs_27383_4	1	+
chr18	24709440	24709543	m54284U_200627_185153/45024437/ccs_27384_121	2	+
chr18	25138869	25138890	m54284U_200704_135138/128387641/ccs_27391_2	1	-
chr18	25168588	25168961	m54284U_200127_154514/51840964/ccs_27392_466	5	-
chr18	25169000	25169129	m54284U_200627_185153/96273596/ccs_27394_48	1	+
chr18	25505060	25505090	m54284U_200126_091954/108137276/ccs_27398_12	1	-
chr18	25525512	25525515	m54284U_200126_091954/159189056/ccs_27399_2	1	-
chr18	30272805	30272990	m54284U_200627_185153/150800762/ccs_27402_353	4	+
chr18	31609569	31609939	m54284U_200704_135138/34013516/ccs_27406_780	7	-
chr18	31634324	31634381	m54284U_200126_091954/178061982/ccs_27407_4	1	+
chr18	31722387	31722389	m54284U_200704_135138/48302386/ccs_27410_2	1	+
chr18	31759801	31760151	m54284U_200627_185153/39781850/ccs_27412_308	3	+
chr18	31789100	31789197	m54284U_200627_185153/44763543/ccs_27415_370	4	+
chr18	31804059	31804239	m54284U_200126_091954/147523107/ccs_27417_532	5	+
chr18	31911252	31911280	m54284U_200704_135138/20513672/ccs_27429_7	1	-
chr18	31931310	31931356	m54284U_200127_154514/176556582/ccs_27430_29	1	+
chr18	31931420	31931511	m54284U_200126_091954/108004156/ccs_27431_46	1	+
chr18	31955000	31955061	m54284U_200704_135138/111741574/ccs_27432_3	1	+
chr18	32067708	32068010	m54284U_200127_154514/95355353/ccs_27434_583	6	+
chr18	32162976	32163176	m54284U_200704_135138/71762657/ccs_27435_40	1	+
chr18	32240295	32240398	m54284U_200127_154514/30934560/ccs_27436_284	3	+
chr18	32377081	32377467	m54284U_200627_185153/170920721/ccs_27439_4909	44	+
chr18	32559823	32560300	m54284U_200627_185153/149555763/ccs_27460_676	6	-
chr18	32816916	32816934	m54284U_200704_135138/135006467/ccs_27462_3	1	+
chr18	32837137	32837542	m54284U_200126_091954/50594013/ccs_27463_1737	16	+
chr18	32846826	32846945	m54284U_200627_185153/88279784/ccs_27464_49	1	+
chr18	33213770	33213895	m54284U_200126_091954/88737915/ccs_27469_159	2	-
chr18	33463419	33463480	m54284U_200627_185153/133497708/ccs_27470_16	1	-
chr18	33463619	33463724	m54284U_200704_135138/133696038/ccs_27471_11	1	-
chr18	33463878	33463963	m54284U_200704_135138/16647551/ccs_27472_11	1	-
chr18	33794877	33794939	m54284U_200704_135138/164627453/ccs_27474_26	1	+
chr18	33795850	33795851	m54284U_200127_154514/60555730/ccs_27475_3	1	+
chr18	33891447	33891616	m54284U_200127_154514/158140006/ccs_27477_59	1	-
chr18	33920969	33920983	m54284U_200126_091954/118948741/ccs_27478_7	1	-
chr18	34006271	34006359	m54284U_200126_091954/169542234/ccs_27481_6	1	-
chr18	34006568	34006619	m54284U_200704_135138/152831435/ccs_27482_4	1	-
chr18	34006855	34007357	m54284U_200627_185153/151520963/ccs_27483_265	3	-
chr18	34220904	34221082	m54284U_200704_135138/36897456/ccs_27484_15	1	+
chr18	34331108	34331249	m54284U_200627_185153/60753546/ccs_27487_351	4	+
chr18	34371839	34371895	m54284U_200627_185153/58197454/ccs_27489_14	1	-
chr18	34372875	34372987	m54284U_200704_135138/41551988/ccs_27490_5	1	-
chr18	34373063	34373064	m54284U_200704_135138/26869931/ccs_27491_4	1	-
chr18	34373217	34373559	m54284U_200627_185153/25428819/ccs_27492_2683	24	-
chr18	34506653	34506886	m54284U_200627_185153/33883652/ccs_27497_378	4	-
chr18	34579115	34579130	m54284U_200704_135138/91686241/ccs_27498_2	1	-
chr18	34608547	34608632	m54284U_200704_135138/93914975/ccs_27501_10	1	-
chr18	34609824	34609903	m54284U_200704_135138/34407902/ccs_27502_21	1	-
chr18	34616735	34616736	m54284U_200627_185153/140640705/ccs_27504_2	1	-
chr18	34624128	34624150	m54284U_200127_154514/172622642/ccs_27506_3	1	+
chr18	34624560	34624609	m54284U_200127_154514/117047434/ccs_27507_696	7	-
chr18	34624898	34625064	m54284U_200127_154514/143721870/ccs_27510_3499	32	+
chr18	34651636	34651765	m54284U_200127_154514/171638894/ccs_27522_1363	13	-
chr18	34751476	34751556	m54284U_200704_135138/163383218/ccs_27524_358	4	-
chr18	34751774	34751784	m54284U_200127_154514/179177154/ccs_27525_3	1	+
chr18	34759076	34759109	m54284U_200627_185153/110823831/ccs_27527_8	1	+
chr18	34759537	34759576	m54284U_200704_135138/55313311/ccs_27529_115	2	+
chr18	34770933	34770977	m54284U_200627_185153/145490388/ccs_27534_6	1	+
chr18	34771223	34771313	m54284U_200704_135138/159910738/ccs_27537_8	1	+
chr18	34771721	34771835	m54284U_200627_185153/19138619/ccs_27540_8	1	+
chr18	34771921	34771934	m54284U_200704_135138/64750375/ccs_27541_12	1	+
chr18	34777015	34777099	m54284U_200627_185153/82118364/ccs_27548_23	1	+
chr18	34823435	34823566	m54284U_200627_185153/115213566/ccs_27551_6	1	+
chr18	34824889	34824893	m54284U_200627_185153/169281251/ccs_27552_2	1	+
chr18	34840605	34840736	m54284U_200704_135138/77005572/ccs_27553_85	1	+
chr18	34861694	34861757	m54284U_200704_135138/111674764/ccs_27560_28	1	+
chr18	34862819	34863001	m54284U_200704_135138/117836168/ccs_27562_19	1	+
chr18	34863299	34863621	m54284U_200704_135138/164430576/ccs_27564_136	2	+
chr18	34881407	34881413	m54284U_200627_185153/120719721/ccs_27572_12	1	-
chr18	34931849	34932056	m54284U_200127_154514/60557673/ccs_27574_2112	19	-
chr18	34953874	34954471	m54284U_200126_091954/47254144/ccs_27582_12912	115	-
chr18	35118827	35118962	m54284U_200627_185153/112854823/ccs_27586_7815	70	+
chr18	35212966	35213025	m54284U_200627_185153/153683104/ccs_27597_6	1	+
chr18	35215138	35215139	m54284U_200704_135138/126681336/ccs_27601_2	1	+
chr18	35498846	35498940	m54284U_200704_135138/44632803/ccs_27629_407	4	-
chr18	35553381	35553451	m54284U_200126_091954/73467434/ccs_27630_216	2	+
chr18	35554490	35554495	m54284U_200627_185153/143589505/ccs_27632_2	1	+
chr18	35562134	35562532	m54284U_200126_091954/166135971/ccs_27634_3616	33	+
chr18	35598595	35598741	m54284U_200704_135138/126485636/ccs_27642_1672	15	+
chr18	35651988	35652011	m54284U_200704_135138/53215572/ccs_27651_4	1	-
chr18	35652381	35652769	m54284U_200704_135138/93258388/ccs_27652_79	1	-
chr18	35652822	35652917	m54284U_200704_135138/45483669/ccs_27653_12	1	-
chr18	35653048	35653094	m54284U_200704_135138/106956081/ccs_27654_6	1	-
chr18	35653232	35653412	m54284U_200627_185153/63506841/ccs_27655_75	1	-
chr18	35653579	35653628	m54284U_200627_185153/66521886/ccs_27656_4	1	-
chr18	35653701	35653824	m54284U_200704_135138/121373252/ccs_27657_8	1	-
chr18	35653941	35653985	m54284U_200627_185153/140117941/ccs_27658_6	1	-
chr18	35654143	35654264	m54284U_200627_185153/134481106/ccs_27659_21	1	-
chr18	35662101	35662191	m54284U_200627_185153/115868429/ccs_27664_29	1	-
chr18	35703042	35703143	m54284U_200127_154514/46991959/ccs_27665_105	1	-
chr18	35740424	35740539	m54284U_200627_185153/25691648/ccs_27666_71	1	-
chr18	35771389	35771993	m54284U_200627_185153/169346039/ccs_27667_1401	13	+
chr18	35829710	35829881	m54284U_200704_135138/165218477/ccs_27675_292	3	+
chr18	35830036	35830133	m54284U_200704_135138/116001619/ccs_27677_35	1	+
chr18	35830298	35830379	m54284U_200627_185153/4523479/ccs_27679_106	1	+
chr18	35860771	35860776	m54284U_200704_135138/162203954/ccs_27688_17	1	+
chr18	35874310	35874328	m54284U_200127_154514/133499668/ccs_27689_3	1	+
chr18	36281080	36281315	m54284U_200704_135138/13500639/ccs_27690_35	1	+
chr18	36281477	36281517	m54284U_200627_185153/31458724/ccs_27692_2	1	+
chr18	36287076	36287154	m54284U_200627_185153/38013569/ccs_27693_26	1	+
chr18	36287272	36287344	m54284U_200627_185153/124782161/ccs_27694_18	1	+
chr18	36287430	36287441	m54284U_200704_135138/31654941/ccs_27695_7	1	+
chr18	36287523	36287607	m54284U_200627_185153/179308165/ccs_27696_7	1	+
chr18	36287687	36287710	m54284U_200704_135138/87490997/ccs_27697_12	1	+
chr18	36287962	36287992	m54284U_200627_185153/104467295/ccs_27699_3	1	+
chr18	36288069	36288121	m54284U_200627_185153/34144826/ccs_27700_21	1	+
chr18	36296669	36296677	m54284U_200627_185153/91294394/ccs_27701_6	1	+
chr18	36297844	36297848	m54284U_200627_185153/94635237/ccs_27702_2	1	+
chr18	36301220	36301225	m54284U_200627_185153/81726260/ccs_27705_11	1	+
chr18	36348657	36348794	m54284U_200627_185153/126814173/ccs_27706_88	1	+
chr18	36454471	36454532	m54284U_200704_135138/18285293/ccs_27711_279	3	-
chr18	36515650	36515820	m54284U_200704_135138/175507054/ccs_27713_153	2	-
chr18	36560572	36560766	m54284U_200704_135138/126421378/ccs_27715_89	1	+
chr18	36560884	36560932	m54284U_200126_091954/61409056/ccs_27716_6	1	+
chr18	36647881	36647995	m54284U_200704_135138/124127306/ccs_27722_20	1	+
chr18	36648096	36648139	m54284U_200704_135138/122159145/ccs_27723_26	1	+
chr18	36648275	36648279	m54284U_200126_091954/75432824/ccs_27724_2	1	+
chr18	36648503	36648506	m54284U_200126_091954/49872914/ccs_27725_5	1	+
chr18	36670259	36670316	m54284U_200126_091954/83951700/ccs_27728_489	5	-
chr18	36679053	36679159	m54284U_200126_091954/80873317/ccs_27733_10	1	-
chr18	36679231	36679379	m54284U_200126_091954/46728913/ccs_27734_34	1	-
chr18	36679548	36679606	m54284U_200704_135138/91294071/ccs_27737_1287	12	+
chr18	36726424	36726476	m54284U_200127_154514/17302608/ccs_27739_5	1	-
chr18	36726602	36726851	m54284U_200627_185153/78710043/ccs_27740_53	1	-
chr18	36735015	36735168	m54284U_200627_185153/123472079/ccs_27741_42	1	+
chr18	36744457	36744583	m54284U_200627_185153/166856589/ccs_27744_847	8	-
chr18	36744650	36744775	m54284U_200704_135138/31850852/ccs_27745_1204	11	+
chr18	36760202	36760290	m54284U_200126_091954/81201962/ccs_27748_482	5	+
chr18	36766937	36766956	m54284U_200627_185153/174195014/ccs_27751_90	1	-
chr18	36783058	36783228	m54284U_200627_185153/48104992/ccs_27754_1510	14	-
chr18	36783167	36783346	m54284U_200126_091954/140577094/ccs_27755_553	5	+
chr18	36793906	36793941	m54284U_200704_135138/59834873/ccs_27760_205	2	+
chr18	36798151	36798192	m54284U_200627_185153/129435434/ccs_27763_12	1	+
chr18	36798563	36798570	m54284U_200704_135138/111675332/ccs_27765_18	1	+
chr18	36801865	36801868	m54284U_200627_185153/91555751/ccs_27766_6	1	+
chr18	37435593	37435622	m54284U_200704_135138/176490718/ccs_27774_2	1	+
chr18	37448812	37448818	m54284U_200704_135138/97387238/ccs_27776_3	1	+
chr18	37449372	37449376	m54284U_200627_185153/95421862/ccs_27777_2	1	+
chr18	37473546	37473593	m54284U_200126_091954/180224529/ccs_27779_3	1	+
chr18	37474276	37474277	m54284U_200704_135138/21432963/ccs_27780_2	1	+
chr18	37477798	37477856	m54284U_200704_135138/30605899/ccs_27781_10	1	+
chr18	37479727	37479728	m54284U_200704_135138/74188124/ccs_27784_2	1	+
chr18	37481285	37481290	m54284U_200704_135138/167971198/ccs_27785_2	1	+
chr18	37484962	37485020	m54284U_200627_185153/21234674/ccs_27786_7	1	+
chr18	37486128	37486136	m54284U_200127_154514/170459482/ccs_27788_5	1	+
chr18	37504272	37504302	m54284U_200127_154514/134939736/ccs_27792_26	1	+
chr18	37505664	37505667	m54284U_200627_185153/106695218/ccs_27794_2	1	+
chr18	37505768	37505794	m54284U_200704_135138/40568830/ccs_27795_9	1	+
chr18	37513617	37513667	m54284U_200627_185153/99943253/ccs_27797_10	1	+
chr18	37515163	37515212	m54284U_200704_135138/52824772/ccs_27800_7	1	+
chr18	37515346	37515370	m54284U_200627_185153/32178471/ccs_27801_22	1	+
chr18	37515978	37516023	m54284U_200627_185153/19595668/ccs_27802_3	1	+
chr18	37644148	37644202	m54284U_200127_154514/70191387/ccs_27813_23	1	-
chr18	37736945	37736946	m54284U_200127_154514/93522150/ccs_27820_2	1	+
chr18	37806298	37806568	m54284U_200704_135138/46794655/ccs_27823_553	5	+
chr18	37806841	37806881	m54284U_200126_091954/97191949/ccs_27825_2	1	+
chr18	37806973	37807081	m54284U_200627_185153/50202114/ccs_27826_15	1	+
chr18	37807133	37807215	m54284U_200704_135138/79039155/ccs_27828_5	1	+
chr18	37807319	37807728	m54284U_200704_135138/59704684/ccs_27830_94	1	+
chr18	37807843	37807888	m54284U_200126_091954/155453071/ccs_27832_12	1	+
chr18	37808259	37808449	m54284U_200126_091954/110299680/ccs_27835_64	1	+
chr18	37808516	37808962	m54284U_200627_185153/124519403/ccs_27837_103	1	+
chr18	37815113	37815119	m54284U_200704_135138/156567600/ccs_27838_2	1	+
chr18	37823910	37823950	m54284U_200127_154514/41552155/ccs_27841_8	1	+
chr18	37824065	37824168	m54284U_200127_154514/23266408/ccs_27842_72	1	+
chr18	37824538	37824624	m54284U_200704_135138/127861938/ccs_27844_6	1	+
chr18	37824995	37825060	m54284U_200627_185153/96339321/ccs_27845_79	1	+
chr18	37839914	37839971	m54284U_200704_135138/84805983/ccs_27846_111	1	+
chr18	37840042	37840165	m54284U_200704_135138/65929974/ccs_27847_29	1	+
chr18	37840218	37840426	m54284U_200704_135138/171378495/ccs_27848_90	1	+
chr18	37840490	37840672	m54284U_200704_135138/93260013/ccs_27849_16	1	+
chr18	37840922	37841148	m54284U_200627_185153/119343257/ccs_27851_21	1	+
chr18	37841243	37841269	m54284U_200704_135138/74647400/ccs_27852_11	1	+
chr18	37841605	37841628	m54284U_200627_185153/163054784/ccs_27855_9	1	+
chr18	37841714	37841717	m54284U_200627_185153/34277421/ccs_27856_10	1	+
chr18	37890527	37890627	m54284U_200627_185153/72483233/ccs_27859_6	1	-
chr18	37890735	37890776	m54284U_200704_135138/102042089/ccs_27860_3	1	-
chr18	37918853	37918857	m54284U_200704_135138/116130893/ccs_27862_2	1	+
chr18	37935374	37935498	m54284U_200704_135138/167510026/ccs_27864_17	1	-
chr18	37943719	37943747	m54284U_200627_185153/38077480/ccs_27866_2	1	-
chr18	37954872	37955035	m54284U_200627_185153/55443827/ccs_27869_1890	17	-
chr18	37969737	37969789	m54284U_200126_091954/154535579/ccs_27874_74	1	-
chr18	37998739	37998755	m54284U_200127_154514/52168815/ccs_27875_3	1	-
chr18	38211928	38212034	m54284U_200126_091954/24511930/ccs_27882_51	1	-
chr18	38250245	38250360	m54284U_200126_091954/99026693/ccs_27886_400	4	+
chr18	38251280	38251310	m54284U_200126_091954/176686754/ccs_27888_2	1	+
chr18	38296640	38296832	m54284U_200126_091954/161023078/ccs_27892_1417	13	+
chr18	38338928	38339060	m54284U_200704_135138/88212890/ccs_27900_288	3	-
chr18	38418880	38419151	m54284U_200627_185153/105383561/ccs_27901_2646	24	+
chr18	38593688	38593696	m54284U_200127_154514/34406673/ccs_27905_2	1	+
chr18	38601291	38601376	m54284U_200127_154514/38863552/ccs_27906_84	1	-
chr18	38918682	38918707	m54284U_200127_154514/118556829/ccs_27908_2	1	-
chr18	39486044	39486047	m54284U_200704_135138/71633085/ccs_27911_4	1	-
chr18	39486800	39486885	m54284U_200627_185153/125829405/ccs_27914_5	1	-
chr18	39487245	39487248	m54284U_200704_135138/146606840/ccs_27916_4	1	-
chr18	39489269	39489301	m54284U_200127_154514/162990157/ccs_27917_7	1	-
chr18	39489566	39489592	m54284U_200704_135138/5833026/ccs_27918_4	1	-
chr18	39489665	39489968	m54284U_200627_185153/107349208/ccs_27919_78	1	-
chr18	39490620	39490753	m54284U_200627_185153/71566869/ccs_27922_59	1	-
chr18	39491074	39491118	m54284U_200127_154514/115607250/ccs_27924_9	1	-
chr18	39491286	39491393	m54284U_200127_154514/32964865/ccs_27925_39	1	-
chr18	40219235	40219446	m54284U_200126_091954/11667468/ccs_27926_836	8	-
chr18	41951170	41951236	m54284U_200127_154514/116918213/ccs_27927_84	1	-
chr18	41951341	41951394	m54284U_200126_091954/150669257/ccs_27928_5	1	-
chr18	42252061	42252063	m54284U_200704_135138/73533075/ccs_27940_4	1	+
chr18	42252384	42252393	m54284U_200704_135138/4064236/ccs_27942_4	1	+
chr18	42261979	42262221	m54284U_200126_091954/179503845/ccs_27944_2018	18	-
chr18	42275330	42275539	m54284U_200127_154514/107808341/ccs_27946_119	2	+
chr18	42511467	42511564	m54284U_200704_135138/142673544/ccs_27948_496	5	+
chr18	42622470	42622517	m54284U_200126_091954/47778259/ccs_27961_6	1	-
chr18	42899480	42899508	m54284U_200126_091954/82708488/ccs_27964_3	1	-
chr18	43393021	43393265	m54284U_200627_185153/79235433/ccs_27966_355	4	-
chr18	43437866	43438561	m54284U_200127_154514/172100249/ccs_27969_554	5	-
chr18	43475551	43475557	m54284U_200704_135138/31918019/ccs_27972_10	1	-
chr18	43476171	43476191	m54284U_200704_135138/175310064/ccs_27973_7	1	-
chr18	43476255	43476259	m54284U_200627_185153/723041/ccs_27974_7	1	-
chr18	43476987	43477045	m54284U_200627_185153/158793989/ccs_27978_5	1	-
chr18	43477226	43477261	m54284U_200704_135138/69995341/ccs_27979_2	1	-
chr18	43477520	43477858	m54284U_200704_135138/54395331/ccs_27980_519	5	-
chr18	44334051	44334130	m54284U_200627_185153/142543215/ccs_27981_55	1	+
chr18	44380463	44380573	m54284U_200127_154514/80938084/ccs_27982_146	2	+
chr18	44662263	44662324	m54284U_200704_135138/4328122/ccs_27983_3	1	-
chr18	44828478	44828568	m54284U_200704_135138/154469281/ccs_27984_22	1	+
chr18	46198747	46198819	m54284U_200126_091954/16386544/ccs_27986_21	1	-
chr18	46280723	46280853	m54284U_200127_154514/59114605/ccs_27987_373	4	-
chr18	46311741	46311748	m54284U_200704_135138/179177926/ccs_27988_3	1	-
chr18	46311901	46311917	m54284U_200627_185153/58853888/ccs_27990_5	1	-
chr18	46525647	46525988	m54284U_200127_154514/56887382/ccs_27993_233	3	-
chr18	46597112	46597574	m54284U_200126_091954/146801280/ccs_27994_710	7	-
chr18	46597591	46597853	m54284U_200126_091954/13174363/ccs_27995_2251	20	+
chr18	46598543	46598675	m54284U_200126_091954/137234948/ccs_27997_46	1	+
chr18	46734457	46734497	m54284U_200704_135138/57477004/ccs_28004_3	1	-
chr18	46741326	46741345	m54284U_200126_091954/51185207/ccs_28005_2	1	-
chr18	46741409	46741588	m54284U_200627_185153/17172599/ccs_28006_633	6	-
chr18	46741768	46741857	m54284U_200627_185153/46268801/ccs_28008_33	1	-
chr18	46741862	46742062	m54284U_200627_185153/17630010/ccs_28009_558	5	+
chr18	46859739	46859747	m54284U_200127_154514/159124240/ccs_28011_6	1	+
chr18	46863620	46863675	m54284U_200126_091954/103547739/ccs_28012_4	1	+
chr18	46905768	46905773	m54284U_200627_185153/164365339/ccs_28014_2	1	+
chr18	46958822	46958893	m54284U_200627_185153/55640215/ccs_28015_457	5	+
chr18	47112409	47112411	m54284U_200627_185153/60099061/ccs_28018_3	1	+
chr18	47368624	47368664	m54284U_200627_185153/76611930/ccs_28023_3	1	-
chr18	47368741	47368770	m54284U_200704_135138/176490668/ccs_28024_3	1	-
chr18	47368851	47368871	m54284U_200627_185153/98500675/ccs_28025_5	1	-
chr18	48046645	48046780	m54284U_200127_154514/103221222/ccs_28026_703	7	+
chr18	48048133	48048260	m54284U_200126_091954/143000202/ccs_28031_7	1	+
chr18	49755428	49755647	m54284U_200627_185153/163643913/ccs_28034_91	1	-
chr18	49832598	49832697	m54284U_200627_185153/121834164/ccs_28035_8	1	+
chr18	49833040	49833096	m54284U_200627_185153/136973113/ccs_28036_7	1	+
chr18	49979444	49979547	m54284U_200627_185153/41421039/ccs_28040_58	1	+
chr18	50053399	50053537	m54284U_200627_185153/93520030/ccs_28041_55	1	+
chr18	50128189	50128390	m54284U_200126_091954/76153345/ccs_28044_1238	11	+
chr18	52465648	52465766	m54284U_200704_135138/78643926/ccs_28049_579	6	+
chr18	52528446	52528477	m54284U_200127_154514/74319383/ccs_28051_2	1	-
chr18	52528745	52529771	m54284U_200627_185153/25102841/ccs_28053_2312	21	-
chr18	52529850	52530043	m54284U_200127_154514/26151576/ccs_28054_124	2	-
chr18	52558956	52558966	m54284U_200127_154514/163120542/ccs_28056_2	1	+
chr18	52559130	52559137	m54284U_200627_185153/4260544/ccs_28057_2	1	+
chr18	52559272	52559314	m54284U_200627_185153/151192262/ccs_28058_2	1	+
chr18	53176262	53176471	m54284U_200627_185153/138479411/ccs_28060_1625	15	+
chr18	53245583	53245821	m54284U_200126_091954/89065173/ccs_28064_230	3	+
chr18	53417899	53418144	m54284U_200127_154514/128844226/ccs_28068_1377	13	-
chr18	53744514	53744701	m54284U_200704_135138/121307390/ccs_28070_149	2	-
chr18	53862089	53862178	m54284U_200627_185153/142213507/ccs_28071_190	2	+
chr18	53862248	53862577	m54284U_200127_154514/81986492/ccs_28072_236	3	+
chr18	54988042	54988088	m54284U_200127_154514/173213642/ccs_28076_3	1	-
chr18	56432091	56432260	m54284U_200627_185153/72156721/ccs_28078_131	2	+
chr18	56572865	56573015	m54284U_200704_135138/105253635/ccs_28082_326	3	-
chr18	56572979	56573103	m54284U_200126_091954/39913785/ccs_28083_318	3	+
chr18	56707725	56708024	m54284U_200127_154514/38078308/ccs_28085_760	7	+
chr18	56925358	56925570	m54284U_200127_154514/145883435/ccs_28091_19	1	-
chr18	56973486	56973487	m54284U_200704_135138/102630903/ccs_28092_3	1	-
chr18	56975331	56975404	m54284U_200704_135138/96863059/ccs_28093_93	1	-
chr18	57133368	57133657	m54284U_200127_154514/14222584/ccs_28095_239	3	+
chr18	57294417	57294428	m54284U_200126_091954/48955751/ccs_28108_20	1	+
chr18	57294723	57295161	m54284U_200704_135138/157876580/ccs_28111_57	1	+
chr18	57297154	57297225	m54284U_200704_135138/58523714/ccs_28120_21	1	+
chr18	57354718	57354871	m54284U_200704_135138/139395700/ccs_28121_577	6	+
chr18	57468455	57468550	m54284U_200704_135138/31785638/ccs_28124_12	1	+
chr18	57468641	57468795	m54284U_200704_135138/40109626/ccs_28125_60	1	+
chr18	57471116	57471188	m54284U_200627_185153/142477396/ccs_28126_10	1	+
chr18	57472394	57472491	m54284U_200627_185153/155713887/ccs_28127_9	1	+
chr18	57477818	57477837	m54284U_200704_135138/123274033/ccs_28129_13	1	+
chr18	57632246	57632261	m54284U_200627_185153/160106960/ccs_28131_10	1	-
chr18	57638619	57638687	m54284U_200627_185153/67306726/ccs_28132_4	1	-
chr18	57878252	57879363	m54284U_200627_185153/147720835/ccs_28134_1041	10	+
chr18	58659452	58659545	m54284U_200126_091954/39716765/ccs_28139_139	2	+
chr18	60293341	60293380	m54284U_200704_135138/98239243/ccs_28148_3	1	+
chr18	60501450	60501807	m54284U_200126_091954/56362549/ccs_28154_487	5	-
chr18	60526144	60526346	m54284U_200704_135138/82511578/ccs_28158_672	6	+
chr18	60557094	60557133	m54284U_200627_185153/152437237/ccs_28164_42	1	+
chr18	60560730	60560815	m54284U_200126_091954/148048406/ccs_28169_386	4	+
chr18	60576023	60576028	m54284U_200704_135138/166003593/ccs_28172_2	1	-
chr18	60610103	60610123	m54284U_200127_154514/96011538/ccs_28173_7	1	-
chr18	60613534	60613543	m54284U_200126_091954/60033636/ccs_28175_5	1	-
chr18	60624206	60624367	m54284U_200126_091954/82248614/ccs_28176_24	1	-
chr18	60712741	60712778	m54284U_200627_185153/164759765/ccs_28178_2	1	-
chr18	60712850	60712874	m54284U_200704_135138/69993577/ccs_28179_8	1	-
chr18	60713055	60713104	m54284U_200704_135138/40503366/ccs_28180_19	1	-
chr18	60713210	60713281	m54284U_200627_185153/178588251/ccs_28181_8	1	-
chr18	60713527	60713566	m54284U_200704_135138/107219501/ccs_28182_2	1	-
chr18	60747079	60747151	m54284U_200126_091954/87688143/ccs_28186_17	1	+
chr18	60748338	60748434	m54284U_200126_091954/10420693/ccs_28187_8	1	-
chr18	60774368	60774417	m54284U_200126_091954/48300097/ccs_28190_2	1	+
chr18	60774603	60774723	m54284U_200127_154514/70257389/ccs_28191_3342	30	+
chr18	60776397	60776526	m54284U_200627_185153/64227065/ccs_28192_451	4	+
chr18	60848795	60849022	m54284U_200126_091954/14812248/ccs_28208_1102	10	-
chr18	60911790	60911802	m54284U_200126_091954/91358568/ccs_28209_2	1	+
chr18	60963530	60963671	m54284U_200627_185153/36701614/ccs_28210_7	1	+
chr18	61045105	61045467	m54284U_200126_091954/121374751/ccs_28213_426	4	+
chr18	61083218	61083379	m54284U_200627_185153/75367160/ccs_28216_41	1	+
chr18	61083467	61083693	m54284U_200627_185153/74255112/ccs_28217_40	1	+
chr18	61132494	61132597	m54284U_200704_135138/158008990/ccs_28226_19	1	-
chr18	61176954	61177183	m54284U_200127_154514/60949924/ccs_28232_373	4	-
chr18	61211420	61211641	m54284U_200127_154514/79824084/ccs_28233_233	3	-
chr18	61259231	61259310	m54284U_200704_135138/61146656/ccs_28234_9	1	-
chr18	61259383	61259617	m54284U_200627_185153/158270823/ccs_28235_107	1	-
chr18	61259704	61259991	m54284U_200704_135138/49741901/ccs_28236_15932	142	-
chr18	61311330	61311339	m54284U_200704_135138/96731660/ccs_28241_9	1	-
chr18	61370052	61370078	m54284U_200704_135138/171836076/ccs_28243_4	1	-
chr18	61400362	61400490	m54284U_200126_091954/162004992/ccs_28244_49	1	-
chr18	61536451	61536597	m54284U_200627_185153/132120834/ccs_28246_14	1	-
chr18	61555144	61555840	m54284U_200704_135138/9503025/ccs_28248_3615	33	+
chr18	61636994	61637021	m54284U_200704_135138/180158500/ccs_28254_2	1	+
chr18	61639482	61639521	m54284U_200627_185153/3541556/ccs_28255_6	1	+
chr18	61639598	61639743	m54284U_200704_135138/145687329/ccs_28256_34	1	+
chr18	61665410	61665498	m54284U_200127_154514/38536821/ccs_28257_9	1	-
chr18	61707517	61707710	m54284U_200126_091954/118228467/ccs_28262_411	4	-
chr18	61726249	61726409	m54284U_200627_185153/144114745/ccs_28263_386	4	-
chr18	61786598	61786812	m54284U_200704_135138/108790926/ccs_28270_398	4	-
chr18	61819017	61819091	m54284U_200704_135138/140903685/ccs_28274_24	1	-
chr18	61819879	61819884	m54284U_200704_135138/94700304/ccs_28275_2	1	-
chr18	61826708	61826734	m54284U_200704_135138/5243863/ccs_28276_6	1	-
chr18	61826993	61827042	m54284U_200704_135138/44893807/ccs_28277_16	1	-
chr18	61839709	61839712	m54284U_200627_185153/175506888/ccs_28278_2	1	-
chr18	61911787	61911840	m54284U_200126_091954/143264127/ccs_28281_7	1	-
chr18	62179471	62179529	m54284U_200704_135138/16908689/ccs_28283_4	1	-
chr18	62179794	62179999	m54284U_200704_135138/158795653/ccs_28285_317	3	-
chr18	62504415	62504416	m54284U_200704_135138/144441581/ccs_28289_5	1	-
chr18	62504754	62504784	m54284U_200704_135138/111804664/ccs_28290_6	1	-
chr18	62530738	62530773	m54284U_200627_185153/135136321/ccs_28292_2	1	-
chr18	62548660	62548890	m54284U_200627_185153/9830546/ccs_28295_588	6	-
chr18	62548895	62548970	m54284U_200127_154514/59378329/ccs_28296_7	1	+
chr18	62977811	62977994	m54284U_200704_135138/155321795/ccs_28297_398	4	+
chr18	63387067	63387189	m54284U_200127_154514/89522993/ccs_28305_57	1	-
chr18	63692114	63692466	m54284U_200127_154514/80480792/ccs_28310_1546	14	-
chr18	63708704	63708754	m54284U_200704_135138/92276587/ccs_28312_27	1	+
chr18	63708861	63708879	m54284U_200704_135138/84020012/ccs_28313_2	1	+
chr18	63987516	63987521	m54284U_200627_185153/106366638/ccs_28316_3	1	+
chr18	63987616	63987618	m54284U_200704_135138/160564919/ccs_28317_3	1	+
chr18	63989160	63989203	m54284U_200627_185153/91030633/ccs_28321_6	1	+
chr18	64450015	64450017	m54284U_200627_185153/11143593/ccs_28322_2	1	-
chr18	64488922	64489144	m54284U_200127_154514/131465236/ccs_28326_1840	17	-
chr18	64501337	64501396	m54284U_200627_185153/140968733/ccs_28327_8	1	-
chr18	64515363	64515411	m54284U_200627_185153/153289696/ccs_28330_9	1	-
chr18	64516186	64516197	m54284U_200704_135138/7341193/ccs_28331_4	1	-
chr18	64516433	64516640	m54284U_200627_185153/85590165/ccs_28332_5569	50	-
chr18	65349656	65349782	m54284U_200127_154514/83756413/ccs_28351_14	1	-
chr18	65430956	65431024	m54284U_200127_154514/81856743/ccs_28353_22	1	+
chr18	65580670	65580715	m54284U_200627_185153/92275315/ccs_28355_2	1	+
chr18	65580830	65580974	m54284U_200704_135138/21695139/ccs_28356_18	1	+
chr18	65800528	65800658	m54284U_200627_185153/124649801/ccs_28364_286	3	+
chr18	66002403	66002706	m54284U_200704_135138/155386088/ccs_28371_711	7	-
chr18	66291743	66291846	m54284U_200126_091954/83560256/ccs_28372_11	1	-
chr18	66458533	66458752	m54284U_200704_135138/169477466/ccs_28376_618	6	+
chr18	66860466	66860476	m54284U_200704_135138/72614416/ccs_28383_16	1	-
chr18	67205365	67205481	m54284U_200704_135138/82051576/ccs_28388_154	2	+
chr18	67205979	67206019	m54284U_200627_185153/127863446/ccs_28390_11	1	+
chr18	67206438	67206442	m54284U_200627_185153/38666650/ccs_28392_8	1	+
chr18	67245217	67245323	m54284U_200127_154514/154798022/ccs_28395_41	1	-
chr18	67245419	67245711	m54284U_200126_091954/180030227/ccs_28396_307	3	-
chr18	67289188	67289330	m54284U_200127_154514/179570734/ccs_28398_222	2	+
chr18	67390433	67390806	m54284U_200627_185153/40697886/ccs_28402_8899	79	+
chr18	67448903	67449252	m54284U_200126_091954/131399825/ccs_28411_2480	22	-
chr18	67464843	67464945	m54284U_200704_135138/98239918/ccs_28412_47	1	+
chr18	67610420	67610472	m54284U_200704_135138/32835938/ccs_28417_31	1	-
chr18	67610523	67610922	m54284U_200704_135138/122683560/ccs_28418_199	2	-
chr18	67641186	67641527	m54284U_200627_185153/69994776/ccs_28421_251	3	-
chr18	67641554	67641671	m54284U_200704_135138/56820767/ccs_28423_279	3	+
chr18	67654059	67654071	m54284U_200127_154514/151455459/ccs_28424_111	1	+
chr18	67724456	67724718	m54284U_200627_185153/10880643/ccs_28426_525	5	-
chr18	67774784	67775102	m54284U_200627_185153/97648777/ccs_28427_1365	13	+
chr18	67800068	67800142	m54284U_200126_091954/173998605/ccs_28435_31	1	+
chr18	67933030	67933128	m54284U_200127_154514/157942947/ccs_28437_28	1	+
chr18	67933215	67933240	m54284U_200704_135138/158270083/ccs_28438_5	1	+
chr18	67933982	67934122	m54284U_200126_091954/82839071/ccs_28441_65	1	+
chr18	68254522	68254530	m54284U_200704_135138/137102960/ccs_28445_6	1	+
chr18	68300103	68300348	m54284U_200627_185153/22415489/ccs_28453_656	6	-
chr18	68300349	68300433	m54284U_200127_154514/98306836/ccs_28455_623	6	+
chr18	69344477	69344557	m54284U_200704_135138/14486132/ccs_28460_40	1	+
chr18	69345717	69345913	m54284U_200704_135138/105775376/ccs_28463_83	1	+
chr18	69346145	69346343	m54284U_200627_185153/65208968/ccs_28464_61	1	+
chr18	69593266	69593658	m54284U_200127_154514/148834317/ccs_28474_163	2	+
chr18	69682724	69682808	m54284U_200704_135138/165806245/ccs_28481_14	1	+
chr18	70053285	70053486	m54284U_200627_185153/123012742/ccs_28483_189	2	-
chr18	70141555	70141637	m54284U_200704_135138/18089264/ccs_28484_37	1	-
chr18	70244374	70244722	m54284U_200126_091954/106496725/ccs_28485_224	2	-
chr18	70436285	70436326	m54284U_200126_091954/85394762/ccs_28486_3	1	-
chr18	70471873	70471874	m54284U_200704_135138/164103836/ccs_28487_2	1	-
chr18	70472307	70472511	m54284U_200127_154514/173017234/ccs_28491_233	3	-
chr18	70472702	70472871	m54284U_200126_091954/27200251/ccs_28492_30	1	-
chr18	70530206	70530338	m54284U_200126_091954/27460730/ccs_28496_85	1	-
chr18	70568213	70568600	m54284U_200704_135138/147195175/ccs_28497_380	4	+
chr18	73572688	73573165	m54284U_200704_135138/100534716/ccs_28501_174	2	+
chr18	73573387	73573698	m54284U_200127_154514/103155988/ccs_28503_63	1	+
chr18	73662707	73662745	m54284U_200704_135138/154470804/ccs_28514_2	1	-
chr18	73664799	73664801	m54284U_200627_185153/20317595/ccs_28515_2	1	+
chr18	73665202	73665203	m54284U_200627_185153/130418115/ccs_28516_2	1	+
chr18	73677819	73677940	m54284U_200126_091954/46926130/ccs_28520_14	1	-
chr18	73678029	73678042	m54284U_200704_135138/57870697/ccs_28521_12	1	-
chr18	73703445	73703620	m54284U_200704_135138/141166924/ccs_28522_27	1	-
chr18	73703700	73703847	m54284U_200627_185153/53544340/ccs_28523_159	2	-
chr18	73754435	73754510	m54284U_200127_154514/91686258/ccs_28524_151	2	-
chr18	73815322	73815532	m54284U_200126_091954/329539/ccs_28526_1879	17	-
chr18	73815745	73815790	m54284U_200627_185153/48564219/ccs_28527_41	1	-
chr18	74196857	74196862	m54284U_200704_135138/101580822/ccs_28528_6	1	-
chr18	74196927	74196936	m54284U_200704_135138/152764764/ccs_28529_15	1	-
chr18	74207685	74207832	m54284U_200627_185153/49152808/ccs_28531_222	2	-
chr18	74216079	74216280	m54284U_200127_154514/15270359/ccs_28533_1075	10	+
chr18	74216338	74216463	m54284U_200627_185153/61278859/ccs_28534_127	2	+
chr18	74268169	74268417	m54284U_200627_185153/153683463/ccs_28538_319	3	+
chr18	74778991	74779250	m54284U_200126_091954/73271681/ccs_28545_2034	19	+
chr18	74961241	74961271	m54284U_200627_185153/103090640/ccs_28548_23	1	-
chr18	75000449	75000576	m54284U_200704_135138/65405740/ccs_28549_124	2	+
chr18	75005822	75005997	m54284U_200704_135138/88475002/ccs_28554_345	4	+
chr18	75018695	75018871	m54284U_200627_185153/40894763/ccs_28557_407	4	+
chr18	75286819	75286858	m54284U_200126_091954/50267879/ccs_28560_13	1	+
chr18	75369074	75369214	m54284U_200627_185153/176161428/ccs_28565_8	1	+
chr18	75394331	75394350	m54284U_200126_091954/2886130/ccs_28575_2	1	+
chr18	75697422	75697462	m54284U_200127_154514/146278056/ccs_28577_2	1	-
chr18	75820203	75820272	m54284U_200627_185153/148245198/ccs_28579_3	1	+
chr18	76059275	76059357	m54284U_200127_154514/146803252/ccs_28580_7	1	+
chr18	76059409	76059572	m54284U_200704_135138/61868848/ccs_28581_59	1	+
chr18	76110945	76110955	m54284U_200127_154514/53085492/ccs_28583_4	1	+
chr18	76111827	76111904	m54284U_200127_154514/154732991/ccs_28585_9	1	+
chr18	76145680	76145812	m54284U_200627_185153/152634425/ccs_28586_19	1	+
chr18	76146153	76146206	m54284U_200704_135138/157417602/ccs_28587_3	1	+
chr18	76146258	76146358	m54284U_200627_185153/35653578/ccs_28588_10	1	+
chr18	76146753	76146766	m54284U_200627_185153/140839108/ccs_28590_5	1	+
chr18	76146833	76146883	m54284U_200704_135138/176883419/ccs_28591_4	1	+
chr18	76146982	76146983	m54284U_200704_135138/166659498/ccs_28592_2	1	+
chr18	76147177	76147216	m54284U_200627_185153/96340158/ccs_28593_10	1	+
chr18	76147381	76147398	m54284U_200704_135138/152504574/ccs_28594_2	1	+
chr18	76241294	76241559	m54284U_200627_185153/125044418/ccs_28595_56	1	+
chr18	76241622	76241770	m54284U_200704_135138/34802496/ccs_28596_99	1	+
chr18	76241853	76241979	m54284U_200627_185153/58327470/ccs_28597_421	4	+
chr18	76242119	76242196	m54284U_200704_135138/21628045/ccs_28598_43	1	+
chr18	76929988	76930190	m54284U_200704_135138/42469062/ccs_28601_697	7	+
chr18	76944092	76944199	m54284U_200127_154514/164038653/ccs_28604_619	6	+
chr18	76944384	76944489	m54284U_200126_091954/146277979/ccs_28605_45	1	+
chr18	76971103	76971162	m54284U_200704_135138/50596293/ccs_28608_34	1	+
chr18	76972206	76972216	m54284U_200704_135138/84084957/ccs_28610_3	1	+
chr18	77047295	77047297	m54284U_200126_091954/53741086/ccs_28611_4	1	-
chr18	77065062	77065392	m54284U_200627_185153/133301857/ccs_28613_472	5	+
chr18	77065467	77065646	m54284U_200127_154514/130288265/ccs_28614_27	1	+
chr18	77713898	77714003	m54284U_200627_185153/62063072/ccs_28621_84	1	-
chr18	77714434	77714589	m54284U_200127_154514/143067711/ccs_28622_89	1	-
chr18	77773685	77773776	m54284U_200126_091954/119801411/ccs_28625_7	1	+
chr18	77773918	77773920	m54284U_200627_185153/8063479/ccs_28626_4	1	-
chr18	77773933	77774096	m54284U_200704_135138/117179189/ccs_28627_20239	180	+
chr18	77794549	77794638	m54284U_200127_154514/173933437/ccs_28632_24	1	+
chr18	77938445	77938485	m54284U_200126_091954/166463711/ccs_28634_6	1	+
chr18	78009647	78009650	m54284U_200627_185153/53872834/ccs_28636_2	1	+
chr18	78019220	78019260	m54284U_200627_185153/159778003/ccs_28637_2	1	+
chr18	78034245	78034266	m54284U_200704_135138/8062988/ccs_28642_2	1	+
chr18	78057316	78057317	m54284U_200127_154514/40504025/ccs_28643_2	1	-
chr18	78705227	78705228	m54284U_200627_185153/4655512/ccs_28645_2	1	-
chr18	80046871	80047059	m54284U_200627_185153/60424833/ccs_28648_287	3	+
chr18	80151400	80151500	m54284U_200627_185153/87034444/ccs_28649_66	1	-
chr18	80200492	80200685	m54284U_200704_135138/73598566/ccs_28650_324	3	-
chr18	80206772	80206987	m54284U_200127_154514/95879289/ccs_28651_2881	26	+
chr18	80255234	80255381	m54284U_200704_135138/144638291/ccs_28662_30	1	+
chr18	80256225	80256358	m54284U_200126_091954/6095502/ccs_28663_304	3	+
chr18	80469612	80469720	m54284U_200127_154514/14877462/ccs_28674_809	8	-
chr18	80697590	80697654	m54284U_200704_135138/111478625/ccs_28679_3	1	-
chr18	80697708	80697716	m54284U_200704_135138/92014437/ccs_28680_26	1	-
chr18	80697792	80697841	m54284U_200126_091954/168757326/ccs_28681_2	1	-
chr18	80697953	80698013	m54284U_200704_135138/28246826/ccs_28682_5	1	-
chr18	80698354	80698398	m54284U_200127_154514/117047715/ccs_28683_2	1	-
chr18	80708123	80708188	m54284U_200126_091954/41353424/ccs_28684_16	1	-
chr18	80713070	80713074	m54284U_200127_154514/40370346/ccs_28685_8	1	-
chr18	80933855	80933858	m54284U_200627_185153/105120720/ccs_28689_2	1	-
chr18	80933937	80934087	m54284U_200704_135138/52233306/ccs_28690_634	6	-
chr18	82338356	82338377	m54284U_200126_091954/176750839/ccs_28691_6	1	+
chr18	82338651	82338657	m54284U_200704_135138/141101506/ccs_28692_5	1	+
chr18	82339623	82339737	m54284U_200126_091954/54460457/ccs_28694_18	1	+
chr18	82339813	82339816	m54284U_200627_185153/144967109/ccs_28695_5	1	+
chr18	82692615	82692616	m54284U_200126_091954/6554670/ccs_28701_2	1	+
chr18	82692722	82692747	m54284U_200127_154514/87623844/ccs_28702_2	1	-
chr18	82694065	82694149	m54284U_200627_185153/53936948/ccs_28704_163	2	+
chr18	82910923	82910973	m54284U_200627_185153/122292744/ccs_28707_5	1	+
chr18	82914656	82914689	m54284U_200704_135138/58655263/ccs_28709_7	1	+
chr18	83001467	83001496	m54284U_200627_185153/171573498/ccs_28711_2	1	+
chr18	83001751	83001757	m54284U_200627_185153/141624834/ccs_28712_3	1	+
chr18	83002300	83002346	m54284U_200627_185153/177866235/ccs_28713_2	1	+
chr18	83002441	83002492	m54284U_200627_185153/64751731/ccs_28714_4	1	+
chr18	83003195	83003201	m54284U_200704_135138/124258913/ccs_28716_2	1	+
chr18	84086378	84086512	m54284U_200127_154514/56690987/ccs_28720_47	1	-
chr18	84088051	84088261	m54284U_200127_154514/175180060/ccs_28722_271	3	+
chr18	84097105	84097119	m54284U_200126_091954/49086964/ccs_28736_24	1	+
chr18	84559240	84559245	m54284U_200627_185153/83494179/ccs_28738_2	1	-
chr18	84589466	84589518	m54284U_200126_091954/168099924/ccs_28739_21	1	-
chr18	84681884	84681929	m54284U_200704_135138/8587041/ccs_28742_89	1	-
chr18	84682010	84682050	m54284U_200127_154514/22678142/ccs_28743_11	1	-
chr18	84685571	84685713	m54284U_200704_135138/50987311/ccs_28745_478	5	-
chr18	84851359	84851418	m54284U_200627_185153/30410368/ccs_28746_61	1	+
chr18	84951433	84951662	m54284U_200704_135138/15204825/ccs_28752_271	3	-
chr18	88894178	88894362	m54284U_200704_135138/80741102/ccs_28757_740	7	-
chr18	88971992	88972038	m54284U_200126_091954/124257400/ccs_28759_8	1	+
chr18	90510140	90510363	m54284U_200627_185153/14288460/ccs_28762_839	8	+
chr18	90539944	90540175	m54284U_200704_135138/169673563/ccs_28764_46	1	+
chr19	3261085	3261140	m54284U_200704_135138/36373651/ccs_28774_9	1	-
chr19	3279848	3279943	m54284U_200127_154514/173934103/ccs_28777_5	1	-
chr19	3282795	3283042	m54284U_200127_154514/721561/ccs_28778_129	2	-
chr19	3283037	3283149	m54284U_200704_135138/105054559/ccs_28780_209	2	+
chr19	3323258	3323359	m54284U_200126_091954/30933509/ccs_28783_324	3	+
chr19	3575658	3575787	m54284U_200126_091954/95356729/ccs_28790_311	3	-
chr19	3686527	3686562	m54284U_200127_154514/127861744/ccs_28792_8	1	-
chr19	3708280	3708415	m54284U_200704_135138/112658941/ccs_28793_228	3	+
chr19	3767370	3767445	m54284U_200627_185153/171248366/ccs_28795_15	1	+
chr19	3767635	3767677	m54284U_200627_185153/64422525/ccs_28796_4	1	+
chr19	3767888	3767944	m54284U_200126_091954/155060013/ccs_28797_6	1	+
chr19	3768118	3768273	m54284U_200127_154514/20972468/ccs_28798_79	1	+
chr19	3768508	3768565	m54284U_200704_135138/3410040/ccs_28799_4	1	+
chr19	3851757	3852018	m54284U_200127_154514/66324620/ccs_28801_458	5	+
chr19	3905188	3905305	m54284U_200127_154514/134022164/ccs_28816_27	1	-
chr19	3906996	3907126	m54284U_200127_154514/60229361/ccs_28819_319	3	-
chr19	3912475	3912822	m54284U_200127_154514/123207765/ccs_28822_694	7	-
chr19	3929717	3929779	m54284U_200704_135138/26936011/ccs_28831_537	5	-
chr19	3935181	3935327	m54284U_200704_135138/164102500/ccs_28833_95	1	+
chr19	3958740	3958851	m54284U_200627_185153/152438866/ccs_28836_47	1	+
chr19	3986580	3986593	m54284U_200627_185153/94636570/ccs_28845_4	1	+
chr19	4000377	4000437	m54284U_200704_135138/98566347/ccs_28847_13	1	+
chr19	4000528	4000551	m54284U_200704_135138/78578711/ccs_28848_2	1	-
chr19	4000591	4000797	m54284U_200704_135138/136185081/ccs_28849_76	1	+
chr19	4002612	4002617	m54284U_200627_185153/48236791/ccs_28852_5	1	+
chr19	4002948	4002958	m54284U_200704_135138/162333023/ccs_28853_3	1	+
chr19	4003703	4003707	m54284U_200704_135138/66979701/ccs_28856_2	1	+
chr19	4006862	4006868	m54284U_200127_154514/57476506/ccs_28857_2	1	+
chr19	4012590	4012862	m54284U_200127_154514/77925101/ccs_28865_3433	31	-
chr19	4037847	4037986	m54284U_200127_154514/80807729/ccs_28868_977	9	-
chr19	4040731	4040795	m54284U_200704_135138/35457655/ccs_28869_11	1	-
chr19	4096863	4096965	m54284U_200627_185153/786852/ccs_28872_43	1	+
chr19	4097218	4097492	m54284U_200627_185153/148310537/ccs_28874_377	4	+
chr19	4099999	4100192	m54284U_200704_135138/48827027/ccs_28876_526	5	+
chr19	4121358	4121610	m54284U_200704_135138/26477497/ccs_28890_773	7	-
chr19	4125765	4125926	m54284U_200704_135138/107873463/ccs_28891_67	1	-
chr19	4125932	4126057	m54284U_200704_135138/39846768/ccs_28892_440	4	+
chr19	4148580	4148709	m54284U_200627_185153/167381336/ccs_28898_2440	22	+
chr19	4163246	4163374	m54284U_200126_091954/107283200/ccs_28903_205	2	-
chr19	4166432	4166441	m54284U_200704_135138/43846023/ccs_28911_14	1	-
chr19	4167043	4167063	m54284U_200627_185153/106760652/ccs_28914_6	1	-
chr19	4170052	4170155	m54284U_200126_091954/145031792/ccs_28917_7	1	-
chr19	4171620	4171927	m54284U_200127_154514/89983593/ccs_28921_115	2	-
chr19	4171981	4172049	m54284U_200126_091954/88934348/ccs_28922_13	1	-
chr19	4175471	4175488	m54284U_200627_185153/40043203/ccs_28924_47	1	-
chr19	4192090	4192249	m54284U_200704_135138/169739862/ccs_28925_6020	54	+
chr19	4201384	4201400	m54284U_200126_091954/143589507/ccs_28929_2	1	-
chr19	4201528	4201732	m54284U_200704_135138/41748144/ccs_28930_389	4	-
chr19	4214263	4214515	m54284U_200127_154514/74253188/ccs_28933_619	6	+
chr19	4231867	4232191	m54284U_200704_135138/173345117/ccs_28936_96	1	+
chr19	4232343	4232532	m54284U_200627_185153/40240093/ccs_28937_93	1	+
chr19	4283048	4283167	m54284U_200127_154514/89655654/ccs_28940_54	1	-
chr19	4305942	4306096	m54284U_200704_135138/3934774/ccs_28943_103	1	-
chr19	4306176	4306397	m54284U_200627_185153/57608279/ccs_28944_138	2	-
chr19	4333845	4334023	m54284U_200126_091954/79628447/ccs_28946_48	1	-
chr19	4397060	4397096	m54284U_200704_135138/33491680/ccs_28950_8	1	-
chr19	4439267	4439464	m54284U_200627_185153/79759921/ccs_28954_187	2	-
chr19	4476974	4477617	m54284U_200126_091954/104072601/ccs_28959_575	6	-
chr19	4510478	4510555	m54284U_200627_185153/156239025/ccs_28960_182	2	+
chr19	4613222	4613253	m54284U_200627_185153/106562043/ccs_28965_9	1	-
chr19	4613781	4614244	m54284U_200704_135138/66389616/ccs_28968_53	1	-
chr19	4614430	4614534	m54284U_200627_185153/114952415/ccs_28969_14	1	-
chr19	4614984	4615166	m54284U_200704_135138/97454481/ccs_28971_24	1	-
chr19	4615399	4615579	m54284U_200627_185153/117703301/ccs_28972_26	1	-
chr19	4615657	4615799	m54284U_200704_135138/26477377/ccs_28973_11	1	-
chr19	4625469	4625659	m54284U_200127_154514/86180080/ccs_28977_610	6	-
chr19	4698282	4698333	m54284U_200704_135138/86050005/ccs_28978_7	1	-
chr19	4736944	4737002	m54284U_200627_185153/178258737/ccs_28979_6	1	+
chr19	4741782	4741809	m54284U_200127_154514/142999962/ccs_28981_4	1	+
chr19	4756518	4756640	m54284U_200126_091954/180291385/ccs_28982_136	2	+
chr19	4793832	4793929	m54284U_200704_135138/14943001/ccs_28986_205	2	-
chr19	4802704	4802753	m54284U_200704_135138/656478/ccs_28987_2	1	-
chr19	4811314	4811374	m54284U_200127_154514/114756232/ccs_28989_16	1	-
chr19	4811480	4811672	m54284U_200126_091954/74056145/ccs_28990_903	9	-
chr19	4825996	4825997	m54284U_200627_185153/173344464/ccs_28991_2	1	-
chr19	4839218	4839357	m54284U_200627_185153/166854780/ccs_28992_60	1	-
chr19	4839463	4839478	m54284U_200127_154514/35129105/ccs_28993_2	1	+
chr19	4855151	4855275	m54284U_200627_185153/126289789/ccs_28994_114	2	+
chr19	4877729	4877942	m54284U_200704_135138/38405022/ccs_29012_2083	19	-
chr19	4878669	4878787	m54284U_200126_091954/166202177/ccs_29014_138	2	+
chr19	4879087	4879142	m54284U_200627_185153/115277976/ccs_29016_7	1	-
chr19	4880120	4880233	m54284U_200126_091954/115017321/ccs_29017_8	1	+
chr19	4885206	4885207	m54284U_200127_154514/45746178/ccs_29021_3	1	+
chr19	4906599	4906628	m54284U_200126_091954/31786493/ccs_29022_26	1	-
chr19	4928194	4928287	m54284U_200127_154514/52430515/ccs_29028_1624	15	-
chr19	4943042	4943109	m54284U_200704_135138/106104817/ccs_29029_18	1	-
chr19	4962306	4962380	m54284U_200127_154514/125896168/ccs_29030_136	2	+
chr19	5024057	5024260	m54284U_200127_154514/29295632/ccs_29033_94	1	+
chr19	5027376	5027402	m54284U_200704_135138/107284104/ccs_29035_5	1	+
chr19	5038789	5039131	m54284U_200704_135138/50857812/ccs_29037_616	6	+
chr19	5041339	5041549	m54284U_200127_154514/178979836/ccs_29043_336	3	+
chr19	5050526	5050666	m54284U_200126_091954/22480112/ccs_29045_36	1	+
chr19	5050772	5050899	m54284U_200126_091954/11930427/ccs_29046_416	4	+
chr19	5068089	5068117	m54284U_200627_185153/151323050/ccs_29050_6	1	+
chr19	5069193	5069202	m54284U_200627_185153/3802509/ccs_29053_2	1	+
chr19	5070170	5070171	m54284U_200627_185153/155911142/ccs_29054_2	1	+
chr19	5070425	5070460	m54284U_200704_135138/120718857/ccs_29055_2	1	+
chr19	5085394	5085561	m54284U_200627_185153/31196202/ccs_29057_196	2	-
chr19	5088516	5088645	m54284U_200627_185153/126222901/ccs_29059_416	4	+
chr19	5106943	5107119	m54284U_200127_154514/104661024/ccs_29064_2693	24	-
chr19	5118232	5118429	m54284U_200127_154514/159711618/ccs_29066_89	1	-
chr19	5272978	5273127	m54284U_200126_091954/12649813/ccs_29071_90	1	-
chr19	5295295	5295492	m54284U_200126_091954/98698087/ccs_29081_2699	24	-
chr19	5349222	5349273	m54284U_200704_135138/109511527/ccs_29083_6	1	-
chr19	5349349	5349404	m54284U_200627_185153/15598949/ccs_29084_20	1	-
chr19	5366259	5366389	m54284U_200704_135138/153420375/ccs_29085_75	1	-
chr19	5366388	5366518	m54284U_200704_135138/69273573/ccs_29086_42	1	+
chr19	5366586	5366666	m54284U_200126_091954/175768465/ccs_29087_523	5	-
chr19	5366674	5366861	m54284U_200627_185153/174064778/ccs_29088_46	1	+
chr19	5366947	5367091	m54284U_200704_135138/6621592/ccs_29091_267	3	+
chr19	5367156	5367187	m54284U_200704_135138/87622043/ccs_29092_4	1	+
chr19	5388321	5388364	m54284U_200627_185153/29951411/ccs_29099_5	1	+
chr19	5388342	5388451	m54284U_200127_154514/46531418/ccs_29100_12	1	-
chr19	5388560	5388769	m54284U_200627_185153/34276841/ccs_29101_421	4	-
chr19	5394382	5394386	m54284U_200704_135138/116588634/ccs_29102_2	1	-
chr19	5412023	5412041	m54284U_200704_135138/120455183/ccs_29103_2	1	-
chr19	5422928	5422965	m54284U_200704_135138/138085344/ccs_29104_12	1	-
chr19	5423606	5423659	m54284U_200627_185153/174327127/ccs_29105_21	1	-
chr19	5424272	5424317	m54284U_200627_185153/131336324/ccs_29106_2	1	-
chr19	5424457	5424557	m54284U_200627_185153/7144914/ccs_29107_8	1	-
chr19	5424710	5425073	m54284U_200127_154514/116655154/ccs_29108_1017	10	-
chr19	5425102	5425285	m54284U_200127_154514/97847921/ccs_29109_175	2	+
chr19	5436277	5436281	m54284U_200704_135138/113705427/ccs_29110_14	1	+
chr19	5447656	5447996	m54284U_200704_135138/179833413/ccs_29112_405	4	+
chr19	5457480	5457586	m54284U_200627_185153/29952392/ccs_29114_74	1	-
chr19	5460594	5460696	m54284U_200704_135138/170854934/ccs_29115_186	2	+
chr19	5461514	5461530	m54284U_200704_135138/91425462/ccs_29118_3	1	+
chr19	5473901	5474144	m54284U_200127_154514/62587619/ccs_29120_147	2	+
chr19	5474576	5475005	m54284U_200127_154514/133498515/ccs_29122_1129	11	+
chr19	5475060	5475150	m54284U_200704_135138/75236886/ccs_29123_16	1	+
chr19	5487921	5487943	m54284U_200627_185153/1115287/ccs_29126_2	1	-
chr19	5488008	5488063	m54284U_200127_154514/179833088/ccs_29127_7	1	-
chr19	5488159	5488162	m54284U_200704_135138/145556580/ccs_29128_2	1	-
chr19	5488254	5488417	m54284U_200704_135138/163120594/ccs_29129_477	5	-
chr19	5490377	5490588	m54284U_200127_154514/107151364/ccs_29131_3924	35	+
chr19	5510452	5510537	m54284U_200704_135138/162529421/ccs_29133_23	1	-
chr19	5568019	5568063	m54284U_200126_091954/179045605/ccs_29134_19	1	+
chr19	5568238	5568298	m54284U_200127_154514/61997761/ccs_29135_12	1	+
chr19	5568418	5568439	m54284U_200126_091954/159123830/ccs_29136_2	1	+
chr19	5601837	5601912	m54284U_200127_154514/53676803/ccs_29139_42	1	+
chr19	5609633	5609788	m54284U_200704_135138/174458367/ccs_29142_34	1	-
chr19	5609892	5610079	m54284U_200127_154514/125763829/ccs_29143_304	3	-
chr19	5637443	5637564	m54284U_200127_154514/2621472/ccs_29145_375	4	+
chr19	5637650	5637847	m54284U_200126_091954/177015479/ccs_29146_166	2	+
chr19	5646800	5646970	m54284U_200704_135138/42795387/ccs_29150_29	1	+
chr19	5648028	5648038	m54284U_200126_091954/53414066/ccs_29157_86	1	+
chr19	5663632	5663728	m54284U_200126_091954/110625345/ccs_29162_431	4	-
chr19	5673520	5673524	m54284U_200704_135138/76546205/ccs_29166_11	1	-
chr19	5688400	5688407	m54284U_200127_154514/41681962/ccs_29171_2	1	+
chr19	5688659	5688682	m54284U_200627_185153/140774220/ccs_29173_2	1	-
chr19	5688724	5688763	m54284U_200704_135138/154796391/ccs_29174_7	1	+
chr19	5689084	5689122	m54284U_200127_154514/96927813/ccs_29175_2	1	+
chr19	5689671	5689683	m54284U_200126_091954/121570364/ccs_29176_2	1	+
chr19	5689740	5689793	m54284U_200127_154514/93980856/ccs_29177_26	1	+
chr19	5704466	5704468	m54284U_200704_135138/55181415/ccs_29181_2	1	+
chr19	5725952	5726324	m54284U_200127_154514/25821472/ccs_29198_2475	22	-
chr19	5728736	5728870	m54284U_200627_185153/17891372/ccs_29201_27	1	-
chr19	5729521	5729703	m54284U_200704_135138/152701286/ccs_29204_269	3	-
chr19	5731691	5731733	m54284U_200627_185153/60489759/ccs_29208_128	2	-
chr19	5741837	5742064	m54284U_200627_185153/100467773/ccs_29212_28	1	+
chr19	5742302	5742520	m54284U_200704_135138/141689884/ccs_29214_41	1	+
chr19	5747744	5747831	m54284U_200627_185153/141820175/ccs_29223_25	1	+
chr19	5751397	5751453	m54284U_200627_185153/19401487/ccs_29228_8	1	+
chr19	5755543	5755656	m54284U_200627_185153/9765907/ccs_29231_12	1	+
chr19	5771216	5771422	m54284U_200126_091954/4852246/ccs_29239_1688	15	-
chr19	5799227	5799231	m54284U_200627_185153/102959618/ccs_29245_2	1	-
chr19	5799291	5799303	m54284U_200704_135138/136250348/ccs_29246_2	1	-
chr19	5799379	5799400	m54284U_200704_135138/88343157/ccs_29247_2	1	-
chr19	5799830	5799866	m54284U_200627_185153/30212173/ccs_29249_4	1	-
chr19	5799993	5799999	m54284U_200704_135138/34407587/ccs_29251_2	1	-
chr19	5800211	5800321	m54284U_200704_135138/104071319/ccs_29252_10	1	-
chr19	5800394	5800407	m54284U_200627_185153/122946545/ccs_29253_18	1	+
chr19	5801244	5801257	m54284U_200704_135138/132449723/ccs_29259_9	1	+
chr19	5801890	5801900	m54284U_200627_185153/56623248/ccs_29260_2	1	-
chr19	5802249	5802689	m54284U_200704_135138/135333786/ccs_29262_3786	34	-
chr19	5842417	5842690	m54284U_200704_135138/123469955/ccs_29280_308	3	-
chr19	5842898	5843103	m54284U_200704_135138/29688529/ccs_29282_34	1	-
chr19	5843307	5843427	m54284U_200704_135138/32703860/ccs_29284_21	1	-
chr19	5843972	5844431	m54284U_200704_135138/150866021/ccs_29287_89	1	-
chr19	5844493	5844992	m54284U_200627_185153/154534651/ccs_29288_75	1	-
chr19	5845080	5845639	m54284U_200126_091954/162268231/ccs_29289_1165	11	-
chr19	5852141	5852186	m54284U_200704_135138/56230850/ccs_29292_2	1	-
chr19	5852274	5852278	m54284U_200704_135138/167968857/ccs_29293_5	1	-
chr19	5852432	5852545	m54284U_200704_135138/86901095/ccs_29294_13	1	-
chr19	5852637	5852654	m54284U_200127_154514/128518034/ccs_29295_2	1	-
chr19	5875117	5875295	m54284U_200126_091954/45877512/ccs_29298_1413	13	-
chr19	5894078	5894170	m54284U_200126_091954/11928829/ccs_29304_17	1	-
chr19	5902651	5902738	m54284U_200704_135138/70977268/ccs_29305_13	1	-
chr19	5902868	5902875	m54284U_200704_135138/140642331/ccs_29306_2	1	-
chr19	5905526	5905527	m54284U_200704_135138/84412761/ccs_29309_2	1	-
chr19	5912760	5912898	m54284U_200627_185153/71502469/ccs_29311_1029	10	-
chr19	5924784	5924873	m54284U_200704_135138/8388967/ccs_29313_234	3	-
chr19	5964121	5964240	m54284U_200126_091954/35848735/ccs_29321_686	7	-
chr19	6015125	6015238	m54284U_200704_135138/23660443/ccs_29328_553	5	-
chr19	6015761	6015871	m54284U_200126_091954/65930619/ccs_29330_180	2	-
chr19	6053506	6053622	m54284U_200127_154514/129632183/ccs_29341_15	1	+
chr19	6057683	6057851	m54284U_200627_185153/60031338/ccs_29342_500	5	-
chr19	6057862	6058039	m54284U_200627_185153/18221719/ccs_29343_1421	13	+
chr19	6061182	6061507	m54284U_200627_185153/129041304/ccs_29346_254	3	+
chr19	6062354	6062366	m54284U_200126_091954/159318854/ccs_29349_10	1	+
chr19	6067778	6067883	m54284U_200704_135138/77464258/ccs_29352_109	1	-
chr19	6077164	6077259	m54284U_200126_091954/94111966/ccs_29357_720	7	-
chr19	6084705	6084732	m54284U_200627_185153/145687418/ccs_29359_5	1	-
chr19	6084874	6084959	m54284U_200127_154514/135791798/ccs_29360_223	2	-
chr19	6084998	6085189	m54284U_200627_185153/9308212/ccs_29361_493	5	+
chr19	6118164	6118582	m54284U_200127_154514/4982041/ccs_29364_328	3	-
chr19	6128115	6128309	m54284U_200126_091954/111020878/ccs_29366_375	4	-
chr19	6134591	6134615	m54284U_200627_185153/15140269/ccs_29367_4	1	-
chr19	6134735	6134783	m54284U_200704_135138/118490175/ccs_29368_4	1	-
chr19	6136296	6136364	m54284U_200704_135138/99026865/ccs_29369_6	1	-
chr19	6136517	6136522	m54284U_200704_135138/48103867/ccs_29370_2	1	-
chr19	6140955	6140969	m54284U_200704_135138/147982653/ccs_29371_2	1	-
chr19	6141080	6141219	m54284U_200704_135138/128060173/ccs_29372_243	3	-
chr19	6235527	6235874	m54284U_200704_135138/69274282/ccs_29377_396	4	-
chr19	6236247	6236285	m54284U_200627_185153/124193116/ccs_29378_13	1	-
chr19	6241671	6241787	m54284U_200126_091954/55772191/ccs_29379_41	1	+
chr19	6247996	6248009	m54284U_200704_135138/68092250/ccs_29380_4	1	+
chr19	6276660	6277296	m54284U_200704_135138/174655523/ccs_29389_2880	26	+
chr19	6334930	6335200	m54284U_200127_154514/144442752/ccs_29390_413	4	+
chr19	6341126	6341259	m54284U_200127_154514/84673216/ccs_29396_86	1	+
chr19	6353436	6353439	m54284U_200627_185153/168493580/ccs_29402_2	1	+
chr19	6363378	6363401	m54284U_200704_135138/91685359/ccs_29403_2	1	-
chr19	6363675	6363798	m54284U_200126_091954/160303440/ccs_29404_69	1	+
chr19	6363879	6364100	m54284U_200627_185153/155256047/ccs_29405_1045	10	+
chr19	6384361	6384692	m54284U_200704_135138/141363174/ccs_29417_475	5	+
chr19	6829237	6829239	m54284U_200627_185153/30016216/ccs_29431_2	1	-
chr19	6829505	6829584	m54284U_200704_135138/155847333/ccs_29432_11	1	-
chr19	6840510	6840718	m54284U_200126_091954/120785718/ccs_29434_3410	31	-
chr19	6906910	6906920	m54284U_200627_185153/102302610/ccs_29436_110	1	-
chr19	6908007	6908111	m54284U_200704_135138/94243016/ccs_29437_16	1	-
chr19	6909506	6909721	m54284U_200704_135138/123143818/ccs_29439_461	5	-
chr19	6909714	6909800	m54284U_200627_185153/138742254/ccs_29440_75	1	+
chr19	6909858	6909871	m54284U_200627_185153/100600001/ccs_29441_6	1	+
chr19	6909916	6910142	m54284U_200127_154514/51052747/ccs_29442_332	3	-
chr19	6910123	6910180	m54284U_200127_154514/110758363/ccs_29443_69	1	+
chr19	6910306	6910461	m54284U_200126_091954/109840967/ccs_29444_74	1	-
chr19	6910409	6910413	m54284U_200704_135138/133825590/ccs_29445_4	1	+
chr19	6911099	6911123	m54284U_200627_185153/175310326/ccs_29446_17	1	-
chr19	6921657	6921839	m54284U_200627_185153/9634843/ccs_29455_308	3	-
chr19	6940569	6940570	m54284U_200704_135138/42533369/ccs_29457_4	1	-
chr19	6940634	6940635	m54284U_200704_135138/74515665/ccs_29458_5	1	-
chr19	6940763	6941022	m54284U_200627_185153/97781355/ccs_29459_38	1	-
chr19	6941529	6941561	m54284U_200127_154514/132973329/ccs_29463_5	1	+
chr19	6941862	6941965	m54284U_200126_091954/131006516/ccs_29464_52	1	+
chr19	6942382	6942446	m54284U_200704_135138/89064417/ccs_29465_12	1	-
chr19	6942560	6942623	m54284U_200127_154514/29689517/ccs_29466_55	1	+
chr19	6942865	6942868	m54284U_200704_135138/135856841/ccs_29467_4	1	+
chr19	6969637	6969823	m54284U_200704_135138/105645744/ccs_29479_940	9	-
chr19	6974257	6974352	m54284U_200127_154514/102565227/ccs_29481_48	1	-
chr19	6974941	6975467	m54284U_200704_135138/9308179/ccs_29485_1298	12	+
chr19	6976425	6976612	m54284U_200704_135138/108724795/ccs_29487_31	1	+
chr19	6980408	6980517	m54284U_200627_185153/113311794/ccs_29490_113	2	-
chr19	6987413	6987750	m54284U_200704_135138/10488338/ccs_29492_109	1	-
chr19	6988053	6988113	m54284U_200627_185153/164693328/ccs_29493_4	1	-
chr19	6992258	6992292	m54284U_200627_185153/78774843/ccs_29495_29	1	-
chr19	6992355	6992356	m54284U_200704_135138/66128582/ccs_29496_3	1	-
chr19	6992449	6992592	m54284U_200627_185153/176359525/ccs_29497_48	1	-
chr19	6996030	6996117	m54284U_200704_135138/32964666/ccs_29499_105	1	-
chr19	6996132	6996229	m54284U_200126_091954/138872199/ccs_29500_19	1	+
chr19	7039891	7040153	m54284U_200704_135138/122225372/ccs_29505_4354	39	-
chr19	7056736	7057156	m54284U_200127_154514/28377144/ccs_29506_216	2	+
chr19	7206223	7206308	m54284U_200127_154514/80740448/ccs_29509_1241	12	-
chr19	7217445	7217622	m54284U_200627_185153/154011096/ccs_29510_1077	10	-
chr19	7240975	7241223	m54284U_200127_154514/33555853/ccs_29514_315	3	-
chr19	7267324	7267407	m54284U_200627_185153/144378278/ccs_29515_35	1	+
chr19	7268280	7268380	m54284U_200627_185153/121899778/ccs_29516_18	1	+
chr19	7269042	7269046	m54284U_200704_135138/20512915/ccs_29520_2	1	+
chr19	7341218	7341885	m54284U_200127_154514/114034963/ccs_29527_302	3	-
chr19	7358221	7358227	m54284U_200704_135138/98829409/ccs_29529_7	1	-
chr19	7382895	7383061	m54284U_200704_135138/114623399/ccs_29531_31	1	-
chr19	7417609	7417635	m54284U_200704_135138/97124405/ccs_29534_28	1	+
chr19	7417834	7417878	m54284U_200627_185153/56951208/ccs_29535_2	1	+
chr19	7421352	7421373	m54284U_200627_185153/161153663/ccs_29536_5	1	+
chr19	7422803	7422888	m54284U_200627_185153/126550190/ccs_29540_7	1	+
chr19	7423940	7424006	m54284U_200627_185153/175703566/ccs_29545_3	1	+
chr19	7424569	7424575	m54284U_200627_185153/12781268/ccs_29548_4	1	+
chr19	7426036	7426058	m54284U_200627_185153/13108628/ccs_29550_2	1	-
chr19	7426552	7426557	m54284U_200704_135138/119276506/ccs_29551_3	1	-
chr19	7426915	7426959	m54284U_200704_135138/77726467/ccs_29552_3	1	-
chr19	7427032	7427089	m54284U_200704_135138/18090469/ccs_29553_3	1	-
chr19	7427151	7427249	m54284U_200627_185153/155779679/ccs_29554_20	1	-
chr19	7427372	7427410	m54284U_200704_135138/81070194/ccs_29555_12	1	-
chr19	7427557	7427565	m54284U_200704_135138/73403210/ccs_29556_4	1	-
chr19	7427837	7427870	m54284U_200627_185153/103153768/ccs_29557_2	1	-
chr19	7482955	7483380	m54284U_200126_091954/175768555/ccs_29558_1384	13	-
chr19	7494243	7494633	m54284U_200126_091954/114820684/ccs_29560_179	2	+
chr19	7557412	7557589	m54284U_200704_135138/8717016/ccs_29561_203	2	+
chr19	7585581	7585616	m54284U_200704_135138/48497734/ccs_29565_48	1	+
chr19	8707714	8707911	m54284U_200704_135138/22938887/ccs_29571_432	4	-
chr19	8713549	8713906	m54284U_200126_091954/127010512/ccs_29577_1912	17	-
chr19	8723103	8723379	m54284U_200704_135138/149096279/ccs_29581_328	3	-
chr19	8723482	8723492	m54284U_200127_154514/90769223/ccs_29582_53	1	+
chr19	8724139	8724156	m54284U_200627_185153/55379652/ccs_29583_7	1	+
chr19	8735785	8735869	m54284U_200127_154514/54527070/ccs_29586_180	2	+
chr19	8741399	8741553	m54284U_200627_185153/131729962/ccs_29588_195	2	+
chr19	8741802	8741905	m54284U_200627_185153/61278787/ccs_29589_38	1	+
chr19	8742367	8742475	m54284U_200704_135138/39717537/ccs_29591_16	1	+
chr19	8757047	8757243	m54284U_200704_135138/10879635/ccs_29595_522	5	+
chr19	8772732	8772738	m54284U_200627_185153/66585690/ccs_29601_2	1	-
chr19	8774421	8774472	m54284U_200627_185153/120324417/ccs_29602_23	1	-
chr19	8786236	8786439	m54284U_200627_185153/63702836/ccs_29605_215	2	-
chr19	8793320	8793324	m54284U_200627_185153/121832819/ccs_29606_2	1	-
chr19	8793382	8793402	m54284U_200627_185153/44631210/ccs_29607_8	1	-
chr19	8798444	8798594	m54284U_200126_091954/141623563/ccs_29609_117	2	-
chr19	8802493	8802556	m54284U_200126_091954/30870209/ccs_29610_10	1	+
chr19	8818905	8819009	m54284U_200627_185153/78446830/ccs_29611_38	1	-
chr19	8819152	8819349	m54284U_200704_135138/96272911/ccs_29612_103	1	-
chr19	8837460	8837629	m54284U_200627_185153/135989681/ccs_29616_13	1	+
chr19	8837679	8837766	m54284U_200126_091954/90179334/ccs_29617_12	1	+
chr19	8850947	8850957	m54284U_200627_185153/114559139/ccs_29619_6	1	+
chr19	8871510	8871738	m54284U_200126_091954/99287811/ccs_29620_400	4	+
chr19	8880884	8880923	m54284U_200704_135138/62851753/ccs_29623_48	1	-
chr19	8888861	8888947	m54284U_200704_135138/96995303/ccs_29625_127	2	+
chr19	8892970	8893119	m54284U_200704_135138/114558686/ccs_29627_313	3	+
chr19	8894756	8894977	m54284U_200126_091954/93980724/ccs_29628_44	1	+
chr19	8898050	8898134	m54284U_200126_091954/39781407/ccs_29641_279	3	+
chr19	8915996	8916046	m54284U_200704_135138/111806528/ccs_29647_36	1	+
chr19	8920372	8920634	m54284U_200704_135138/88868985/ccs_29651_143	2	+
chr19	8929193	8929194	m54284U_200127_154514/83034543/ccs_29653_3	1	-
chr19	8929419	8929501	m54284U_200627_185153/112854374/ccs_29655_25	1	+
chr19	8929561	8929925	m54284U_200126_091954/62982087/ccs_29657_137	2	+
chr19	8941711	8942282	m54284U_200126_091954/140708112/ccs_29660_1569	14	+
chr19	8942344	8942359	m54284U_200127_154514/99418364/ccs_29661_2	1	+
chr19	8942483	8942544	m54284U_200126_091954/153028415/ccs_29663_6	1	+
chr19	8953819	8953981	m54284U_200627_185153/73008895/ccs_29667_202	2	+
chr19	8966964	8967294	m54284U_200127_154514/153552027/ccs_29673_6911	62	+
chr19	8989269	8989379	m54284U_200126_091954/39061725/ccs_29681_316	3	+
chr19	9135563	9135629	m54284U_200704_135138/114232027/ccs_29684_166	2	-
chr19	9836929	9836982	m54284U_200126_091954/156369131/ccs_29687_35	1	-
chr19	9893542	9893545	m54284U_200627_185153/10880845/ccs_29688_2	1	-
chr19	9895397	9895473	m54284U_200704_135138/35392315/ccs_29690_7	1	-
chr19	9899329	9899561	m54284U_200627_185153/129041677/ccs_29691_1480	14	-
chr19	9982634	9982958	m54284U_200704_135138/59574890/ccs_29694_14163	126	+
chr19	9984179	9984305	m54284U_200627_185153/119734940/ccs_29695_34	1	+
chr19	9985302	9985327	m54284U_200627_185153/148834261/ccs_29696_2	1	-
chr19	9997322	9997357	m54284U_200627_185153/75432157/ccs_29698_2	1	-
chr19	9997669	9997873	m54284U_200627_185153/32309835/ccs_29700_55	1	-
chr19	10018194	10018302	m54284U_200126_091954/88083288/ccs_29701_10	1	+
chr19	10035357	10035365	m54284U_200704_135138/49678202/ccs_29704_6	1	+
chr19	10041494	10041939	m54284U_200704_135138/175638559/ccs_29705_1056	10	+
chr19	10101259	10101844	m54284U_200704_135138/177079865/ccs_29723_703	7	-
chr19	10182861	10183231	m54284U_200704_135138/160170905/ccs_29724_572	6	+
chr19	10203807	10203959	m54284U_200126_091954/135267251/ccs_29730_2439	22	-
chr19	10204090	10204158	m54284U_200704_135138/56625074/ccs_29732_29	1	-
chr19	10204187	10204250	m54284U_200127_154514/4655337/ccs_29733_657	6	+
chr19	10204671	10204732	m54284U_200126_091954/162465785/ccs_29734_7	1	-
chr19	10304878	10304906	m54284U_200126_091954/43123931/ccs_29736_7	1	-
chr19	10389048	10389074	m54284U_200627_185153/110168258/ccs_29737_3	1	+
chr19	10457540	10457573	m54284U_200704_135138/108659988/ccs_29738_2	1	-
chr19	10525076	10525233	m54284U_200704_135138/46924041/ccs_29739_583	6	-
chr19	10525222	10525311	m54284U_200627_185153/54526051/ccs_29740_195	2	+
chr19	10525419	10525551	m54284U_200704_135138/68749698/ccs_29742_31	1	+
chr19	10545882	10545942	m54284U_200627_185153/161285221/ccs_29748_145	2	+
chr19	10555729	10555788	m54284U_200127_154514/123800129/ccs_29757_27	1	-
chr19	10575513	10575514	m54284U_200127_154514/27919512/ccs_29760_2	1	-
chr19	10577029	10577132	m54284U_200126_091954/30737055/ccs_29761_101	1	-
chr19	10577162	10577191	m54284U_200126_091954/42141075/ccs_29762_3	1	+
chr19	10577281	10577411	m54284U_200127_154514/151652695/ccs_29763_110	1	-
chr19	10577422	10577609	m54284U_200704_135138/82709275/ccs_29764_661	6	+
chr19	10605259	10605265	m54284U_200704_135138/115149372/ccs_29770_2	1	-
chr19	10605451	10605801	m54284U_200126_091954/61147547/ccs_29773_9864	88	+
chr19	10629424	10629735	m54284U_200704_135138/89457337/ccs_29782_809	8	+
chr19	10688702	10688965	m54284U_200127_154514/38536228/ccs_29784_548	5	+
chr19	10712918	10713179	m54284U_200627_185153/111412371/ccs_29788_69	1	+
chr19	10713859	10713969	m54284U_200627_185153/87886630/ccs_29791_28	1	+
chr19	10714432	10714486	m54284U_200126_091954/165022202/ccs_29793_6	1	+
chr19	10869580	10869822	m54284U_200127_154514/52037255/ccs_29802_784	7	-
chr19	10874270	10874491	m54284U_200127_154514/40960743/ccs_29803_53	1	-
chr19	10880266	10880422	m54284U_200704_135138/27658041/ccs_29804_40	1	-
chr19	10881624	10881802	m54284U_200704_135138/117443214/ccs_29805_1625	15	-
chr19	10895230	10895435	m54284U_200127_154514/144311892/ccs_29806_139	2	+
chr19	10942882	10942885	m54284U_200704_135138/81461306/ccs_29807_3	1	-
chr19	10943031	10943071	m54284U_200704_135138/98109107/ccs_29808_11	1	-
chr19	10948309	10948321	m54284U_200704_135138/101385936/ccs_29810_2	1	-
chr19	10948432	10948464	m54284U_200127_154514/15861405/ccs_29811_3	1	-
chr19	10948540	10948545	m54284U_200627_185153/175573235/ccs_29812_2	1	-
chr19	10948696	10948797	m54284U_200627_185153/37357380/ccs_29814_10	1	-
chr19	10948853	10949369	m54284U_200627_185153/80153138/ccs_29815_684	7	-
chr19	11770356	11770501	m54284U_200704_135138/70583634/ccs_29816_248	3	+
chr19	11774591	11774697	m54284U_200126_091954/132320074/ccs_29818_30	1	+
chr19	11818840	11818932	m54284U_200627_185153/14944503/ccs_29819_46	1	-
chr19	11912399	11912532	m54284U_200127_154514/135923317/ccs_29820_37	1	+
chr19	11943434	11943473	m54284U_200127_154514/125764939/ccs_29825_18	1	+
chr19	11944616	11944625	m54284U_200704_135138/80674973/ccs_29828_13	1	+
chr19	11944853	11944855	m54284U_200627_185153/154536543/ccs_29829_3	1	+
chr19	11965802	11966004	m54284U_200704_135138/86639894/ccs_29830_326	3	+
chr19	11966102	11966215	m54284U_200627_185153/162138627/ccs_29831_17	1	+
chr19	11991929	11992126	m54284U_200704_135138/64227464/ccs_29833_27	1	+
chr19	11993832	11993881	m54284U_200127_154514/131334467/ccs_29839_3	1	+
chr19	12501420	12501676	m54284U_200627_185153/102761655/ccs_29841_38	1	-
chr19	12502118	12502146	m54284U_200126_091954/53544579/ccs_29844_8	1	-
chr19	12573480	12573556	m54284U_200126_091954/48826110/ccs_29845_262	3	+
chr19	12779083	12779100	m54284U_200627_185153/32442108/ccs_29858_2	1	-
chr19	12795024	12795531	m54284U_200127_154514/180226513/ccs_29859_239	3	-
chr19	14597483	14597488	m54284U_200126_091954/65538240/ccs_29861_2	1	-
chr19	15924886	15925053	m54284U_200126_091954/13306361/ccs_29876_5623	50	-
chr19	15984880	15985037	m54284U_200127_154514/142215528/ccs_29878_302	3	-
chr19	16780834	16781016	m54284U_200704_135138/75301584/ccs_29886_26	1	-
chr19	16956079	16956216	m54284U_200627_185153/69798706/ccs_29887_28	1	+
chr19	17122175	17122303	m54284U_200627_185153/98109449/ccs_29896_81	1	+
chr19	17122465	17122580	m54284U_200704_135138/20119731/ccs_29897_8	1	+
chr19	17122894	17122965	m54284U_200627_185153/176949732/ccs_29899_9	1	+
chr19	17221369	17221388	m54284U_200704_135138/128976582/ccs_29921_7	1	+
chr19	17221742	17221840	m54284U_200704_135138/65405117/ccs_29923_15	1	+
chr19	17221919	17221984	m54284U_200704_135138/12190109/ccs_29924_11	1	+
chr19	17222107	17222304	m54284U_200627_185153/61146184/ccs_29925_7	1	+
chr19	17222406	17222415	m54284U_200627_185153/123535640/ccs_29926_14	1	+
chr19	17222481	17222485	m54284U_200704_135138/149882237/ccs_29927_17	1	+
chr19	17222574	17222646	m54284U_200704_135138/167903987/ccs_29928_12	1	+
chr19	17326260	17326267	m54284U_200704_135138/131334322/ccs_29934_5	1	-
chr19	17326374	17326376	m54284U_200704_135138/90505367/ccs_29935_2	1	-
chr19	17329566	17329577	m54284U_200704_135138/53216369/ccs_29937_4	1	-
chr19	17329785	17329789	m54284U_200627_185153/131926338/ccs_29938_3	1	-
chr19	17330094	17330095	m54284U_200704_135138/129043152/ccs_29940_2	1	-
chr19	17330354	17330411	m54284U_200627_185153/112723076/ccs_29941_3	1	-
chr19	17342989	17343031	m54284U_200704_135138/162989664/ccs_29942_4	1	-
chr19	17356606	17356655	m54284U_200627_185153/56493833/ccs_29943_22	1	-
chr19	17393993	17394368	m54284U_200704_135138/174850864/ccs_29944_963	9	+
chr19	18631657	18631900	m54284U_200704_135138/92735326/ccs_29953_534	5	-
chr19	18631935	18632006	m54284U_200627_185153/20841359/ccs_29954_31	1	+
chr19	18670722	18671196	m54284U_200704_135138/56297308/ccs_29955_496	5	+
chr19	18713131	18713381	m54284U_200704_135138/35981024/ccs_29957_424	4	+
chr19	20390621	20390947	m54284U_200627_185153/42076657/ccs_29960_8707	78	-
chr19	21272185	21272577	m54284U_200127_154514/32441521/ccs_29964_1460	13	+
chr19	21279674	21279717	m54284U_200126_091954/117377374/ccs_29969_2	1	+
chr19	21652715	21652977	m54284U_200627_185153/38208983/ccs_29971_228	3	-
chr19	21653014	21653577	m54284U_200127_154514/100794963/ccs_29973_372	4	+
chr19	21685228	21685237	m54284U_200704_135138/154010551/ccs_29979_42	1	+
chr19	21777479	21777584	m54284U_200627_185153/174262622/ccs_29982_53	1	+
chr19	21778292	21778701	m54284U_200704_135138/38536164/ccs_29983_400	4	+
chr19	22441026	22441104	m54284U_200704_135138/138021583/ccs_29994_9	1	+
chr19	22441466	22441470	m54284U_200704_135138/171967167/ccs_29995_3	1	+
chr19	22441851	22441889	m54284U_200704_135138/29034500/ccs_29996_5	1	+
chr19	23140806	23140992	m54284U_200704_135138/36440134/ccs_29999_16	1	+
chr19	23141184	23141349	m54284U_200627_185153/93521453/ccs_30001_146	2	+
chr19	23141473	23141737	m54284U_200627_185153/63506820/ccs_30002_46	1	+
chr19	23142098	23142121	m54284U_200704_135138/21301722/ccs_30004_3	1	+
chr19	23273763	23273934	m54284U_200704_135138/5506219/ccs_30008_517	5	-
chr19	23448097	23448442	m54284U_200704_135138/103615276/ccs_30010_85	1	-
chr19	23620129	23620269	m54284U_200627_185153/146868499/ccs_30012_35	1	+
chr19	23675820	23675878	m54284U_200627_185153/71499926/ccs_30013_64	1	+
chr19	23687380	23687460	m54284U_200126_091954/180158996/ccs_30015_74	1	+
chr19	24031018	24031020	m54284U_200704_135138/35586108/ccs_30017_2	1	-
chr19	24173981	24174193	m54284U_200126_091954/63505490/ccs_30020_338	3	-
chr19	24280507	24280617	m54284U_200704_135138/85525576/ccs_30022_101	1	-
chr19	24477450	24477516	m54284U_200704_135138/166265996/ccs_30026_24	1	-
chr19	24674004	24674005	m54284U_200704_135138/163514751/ccs_30028_2	1	+
chr19	24700791	24700838	m54284U_200627_185153/64815801/ccs_30029_4	1	-
chr19	24834769	24834777	m54284U_200627_185153/21889726/ccs_30030_2	1	-
chr19	24861808	24861902	m54284U_200627_185153/133496959/ccs_30032_10	1	-
chr19	24875623	24875726	m54284U_200704_135138/91162057/ccs_30034_11	1	+
chr19	24876331	24876336	m54284U_200126_091954/180552258/ccs_30036_2	1	+
chr19	24961457	24961700	m54284U_200627_185153/164431049/ccs_30037_193	2	-
chr19	24999529	24999592	m54284U_200127_154514/77398227/ccs_30038_12	1	+
chr19	25130442	25130467	m54284U_200127_154514/60361370/ccs_30039_4	1	+
chr19	25406948	25407110	m54284U_200627_185153/70255758/ccs_30043_18	1	+
chr19	25434381	25434382	m54284U_200704_135138/174327585/ccs_30045_2	1	+
chr19	25672372	25672432	m54284U_200704_135138/111018190/ccs_30046_88	1	+
chr19	26605165	26605179	m54284U_200126_091954/31065949/ccs_30050_10	1	+
chr19	26606889	26606941	m54284U_200126_091954/146015709/ccs_30052_3	1	+
chr19	26607214	26607238	m54284U_200704_135138/92012865/ccs_30053_2	1	+
chr19	26607386	26607485	m54284U_200126_091954/41157184/ccs_30054_18	1	+
chr19	26748160	26748247	m54284U_200126_091954/66454873/ccs_30060_8	1	+
chr19	26748395	26748469	m54284U_200126_091954/74189572/ccs_30061_23	1	+
chr19	27216829	27217119	m54284U_200627_185153/22153226/ccs_30062_48	1	+
chr19	27217519	27217680	m54284U_200704_135138/120850484/ccs_30064_31	1	+
chr19	27427108	27427131	m54284U_200627_185153/117374999/ccs_30070_307	3	-
chr19	27429753	27429893	m54284U_200627_185153/149750608/ccs_30071_2144	20	-
chr19	28011176	28011203	m54284U_200127_154514/167250221/ccs_30073_3	1	-
chr19	28680109	28680139	m54284U_200627_185153/117637920/ccs_30074_4	1	-
chr19	28963944	28963960	m54284U_200126_091954/22218856/ccs_30075_4	1	+
chr19	28990339	28990603	m54284U_200627_185153/137693862/ccs_30076_355	4	+
chr19	29017425	29017432	m54284U_200704_135138/74122519/ccs_30081_3	1	+
chr19	29047709	29048144	m54284U_200627_185153/40764054/ccs_30082_991	9	-
chr19	29101322	29101517	m54284U_200127_154514/74449879/ccs_30083_897	8	+
chr19	29159992	29160125	m54284U_200127_154514/139135584/ccs_30085_17	1	+
chr19	29325338	29325364	m54284U_200704_135138/161744222/ccs_30091_4	1	-
chr19	29361821	29361893	m54284U_200627_185153/94373958/ccs_30092_41	1	-
chr19	29522317	29522406	m54284U_200704_135138/146541370/ccs_30093_10	1	+
chr19	29648347	29648426	m54284U_200127_154514/135266891/ccs_30098_150	2	-
chr19	29805979	29806212	m54284U_200627_185153/11732634/ccs_30101_15	1	-
chr19	29806367	29806564	m54284U_200627_185153/164301188/ccs_30102_30	1	-
chr19	29810136	29810137	m54284U_200704_135138/66784025/ccs_30103_2	1	-
chr19	29811395	29811462	m54284U_200704_135138/29625056/ccs_30105_3	1	-
chr19	29812948	29813033	m54284U_200127_154514/31787511/ccs_30109_114	2	-
chr19	29945751	29945818	m54284U_200704_135138/76679217/ccs_30110_8	1	+
chr19	30030420	30030798	m54284U_200627_185153/108726953/ccs_30111_137	2	+
chr19	30125245	30125266	m54284U_200127_154514/66390827/ccs_30114_4	1	-
chr19	31082824	31083127	m54284U_200627_185153/78449471/ccs_30116_811	8	+
chr19	32108156	32108204	m54284U_200126_091954/29164633/ccs_30128_8	1	-
chr19	32124470	32124493	m54284U_200704_135138/179177531/ccs_30132_35	1	-
chr19	32196396	32196474	m54284U_200627_185153/138348950/ccs_30134_14	1	-
chr19	32210852	32211034	m54284U_200127_154514/23922912/ccs_30136_206	2	-
chr19	32388278	32388544	m54284U_200704_135138/165284032/ccs_30141_98	1	-
chr19	32465966	32466279	m54284U_200627_185153/7668061/ccs_30144_205	2	-
chr19	32466402	32466578	m54284U_200127_154514/12977119/ccs_30145_325	3	-
chr19	32485729	32486437	m54284U_200704_135138/139134855/ccs_30147_2248	20	+
chr19	32712239	32712383	m54284U_200627_185153/108661063/ccs_30157_1039	10	-
chr19	32757485	32758235	m54284U_200704_135138/14026020/ccs_30159_326	3	+
chr19	32820101	32820223	m54284U_200704_135138/131336089/ccs_30162_30	1	+
chr19	32821880	32821921	m54284U_200127_154514/97388961/ccs_30170_2	1	+
chr19	33392241	33392307	m54284U_200704_135138/48104895/ccs_30172_37	1	-
chr19	34067353	34067357	m54284U_200127_154514/35258471/ccs_30173_2	1	+
chr19	34192198	34192343	m54284U_200126_091954/34802440/ccs_30174_183	2	+
chr19	34192686	34192859	m54284U_200126_091954/3802657/ccs_30177_35	1	+
chr19	34252515	34252578	m54284U_200704_135138/153879773/ccs_30181_4	1	-
chr19	34254234	34254260	m54284U_200127_154514/18548494/ccs_30182_2	1	-
chr19	34255305	34255633	m54284U_200704_135138/122159218/ccs_30183_10427	93	-
chr19	34290649	34290717	m54284U_200627_185153/141362299/ccs_30184_45	1	+
chr19	34475099	34475151	m54284U_200127_154514/155060185/ccs_30187_8	1	-
chr19	34527395	34527539	m54284U_200627_185153/7800742/ccs_30189_269	3	-
chr19	34550570	34550758	m54284U_200704_135138/154338542/ccs_30190_77	1	+
chr19	34550864	34550970	m54284U_200126_091954/50594939/ccs_30191_32	1	+
chr19	34583530	34583551	m54284U_200704_135138/1050457/ccs_30193_2	1	+
chr19	34595025	34595026	m54284U_200126_091954/47710854/ccs_30194_2	1	-
chr19	34640886	34640897	m54284U_200627_185153/23923382/ccs_30195_9	1	+
chr19	34812294	34812307	m54284U_200704_135138/76023359/ccs_30197_3	1	-
chr19	34878747	34878809	m54284U_200627_185153/28510563/ccs_30202_5	1	-
chr19	34878936	34878986	m54284U_200704_135138/71567210/ccs_30203_7	1	-
chr19	34879063	34879140	m54284U_200627_185153/110821431/ccs_30204_24	1	-
chr19	34879307	34879463	m54284U_200627_185153/101320033/ccs_30205_20	1	-
chr19	34922326	34922470	m54284U_200126_091954/17302338/ccs_30206_367	4	+
chr19	36057271	36057316	m54284U_200704_135138/15993279/ccs_30209_3	1	-
chr19	36083701	36083791	m54284U_200704_135138/69601522/ccs_30212_370	4	+
chr19	36119209	36119262	m54284U_200704_135138/99614919/ccs_30215_180	2	-
chr19	36119348	36119464	m54284U_200704_135138/4720777/ccs_30216_21	1	-
chr19	36119769	36120080	m54284U_200704_135138/136907196/ccs_30218_754	7	-
chr19	36348243	36348544	m54284U_200126_091954/118292549/ccs_30219_167	2	+
chr19	36409640	36409883	m54284U_200704_135138/80545256/ccs_30220_143	2	+
chr19	36410001	36410082	m54284U_200127_154514/141167352/ccs_30221_14	1	+
chr19	36689275	36689368	m54284U_200704_135138/94765722/ccs_30227_62	1	-
chr19	36734093	36734096	m54284U_200704_135138/93129483/ccs_30230_4	1	-
chr19	36834201	36834380	m54284U_200627_185153/55052722/ccs_30232_274	3	+
chr19	36890737	36890744	m54284U_200627_185153/57868612/ccs_30238_22	1	+
chr19	36892661	36892761	m54284U_200126_091954/78579626/ccs_30245_29	1	+
chr19	36919060	36919128	m54284U_200126_091954/86376726/ccs_30246_6	1	-
chr19	36919617	36919657	m54284U_200127_154514/152699613/ccs_30247_15	1	-
chr19	36926086	36926196	m54284U_200127_154514/168430071/ccs_30248_117	2	+
chr19	37023355	37023359	m54284U_200704_135138/59704668/ccs_30252_2	1	-
chr19	37023715	37023724	m54284U_200704_135138/56559238/ccs_30253_8	1	-
chr19	37077418	37077465	m54284U_200704_135138/86310996/ccs_30258_2	1	-
chr19	37078153	37078184	m54284U_200704_135138/87818392/ccs_30259_3	1	-
chr19	37207514	37207866	m54284U_200127_154514/135529476/ccs_30268_532	5	+
chr19	37221634	37221672	m54284U_200627_185153/168888470/ccs_30270_111	1	+
chr19	37330559	37330614	m54284U_200704_135138/90114690/ccs_30284_358	4	-
chr19	37376322	37376584	m54284U_200126_091954/136053696/ccs_30288_569	6	+
chr19	37434649	37434660	m54284U_200127_154514/16517426/ccs_30291_2	1	-
chr19	37434776	37434843	m54284U_200126_091954/83233419/ccs_30292_7	1	+
chr19	37435122	37435135	m54284U_200627_185153/144509305/ccs_30293_2	1	+
chr19	37550359	37550512	m54284U_200627_185153/9898263/ccs_30295_475	5	+
chr19	38043262	38043421	m54284U_200127_154514/59506908/ccs_30314_582	6	-
chr19	38043537	38043595	m54284U_200627_185153/76021778/ccs_30315_4	1	-
chr19	38054969	38055173	m54284U_200126_091954/124650551/ccs_30317_460	5	+
chr19	38124808	38124810	m54284U_200704_135138/140314061/ccs_30320_2	1	-
chr19	38188643	38188644	m54284U_200704_135138/38275660/ccs_30322_4	1	-
chr19	38224011	38224190	m54284U_200704_135138/41156688/ccs_30323_162	2	-
chr19	38819145	38819256	m54284U_200127_154514/168232083/ccs_30326_125	2	-
chr19	38836569	38836735	m54284U_200704_135138/74253418/ccs_30327_30	1	+
chr19	38836918	38837091	m54284U_200704_135138/5964509/ccs_30328_12	1	+
chr19	38837391	38837398	m54284U_200704_135138/11209005/ccs_30330_6	1	+
chr19	38882676	38882680	m54284U_200627_185153/786752/ccs_30331_2	1	+
chr19	38930895	38931057	m54284U_200126_091954/68618217/ccs_30334_318	3	+
chr19	40271381	40271586	m54284U_200127_154514/75630809/ccs_30339_507	5	-
chr19	40310119	40310123	m54284U_200704_135138/106956832/ccs_30344_7	1	-
chr19	40310217	40310336	m54284U_200704_135138/76612598/ccs_30345_16	1	-
chr19	40311733	40311865	m54284U_200704_135138/66651516/ccs_30346_20	1	-
chr19	40340711	40340731	m54284U_200704_135138/158400601/ccs_30349_3	1	-
chr19	40349928	40350016	m54284U_200704_135138/109184413/ccs_30351_35	1	-
chr19	40373617	40373618	m54284U_200704_135138/50725891/ccs_30356_3	1	-
chr19	40376663	40376710	m54284U_200627_185153/47122910/ccs_30357_4	1	-
chr19	40376768	40376801	m54284U_200627_185153/22742566/ccs_30358_5	1	-
chr19	40376982	40377018	m54284U_200627_185153/101712610/ccs_30360_4	1	-
chr19	40513672	40513808	m54284U_200704_135138/133563405/ccs_30366_56	1	-
chr19	40554664	40554697	m54284U_200704_135138/95618358/ccs_30367_26	1	-
chr19	40561651	40561756	m54284U_200704_135138/66783415/ccs_30372_363	4	-
chr19	40588309	40588555	m54284U_200627_185153/88212556/ccs_30374_1052	10	-
chr19	40589151	40589155	m54284U_200126_091954/5898296/ccs_30376_2	1	-
chr19	40612036	40612059	m54284U_200704_135138/52234060/ccs_30377_6	1	-
chr19	40612153	40612261	m54284U_200704_135138/138019167/ccs_30378_109	1	-
chr19	40621775	40621866	m54284U_200127_154514/85329474/ccs_30379_20	1	+
chr19	40622025	40622048	m54284U_200126_091954/60557472/ccs_30380_3	1	+
chr19	40622255	40622256	m54284U_200704_135138/156763499/ccs_30381_2	1	+
chr19	40622844	40622869	m54284U_200627_185153/77597360/ccs_30383_2	1	+
chr19	40831237	40831354	m54284U_200704_135138/52625874/ccs_30386_48	1	+
chr19	40848286	40848295	m54284U_200627_185153/160105153/ccs_30391_5	1	+
chr19	40894646	40894753	m54284U_200627_185153/83560597/ccs_30392_31	1	+
chr19	40894968	40895017	m54284U_200704_135138/18546816/ccs_30393_4	1	+
chr19	40994086	40994265	m54284U_200126_091954/22874562/ccs_30394_59	1	-
chr19	41263785	41264087	m54284U_200704_135138/17237311/ccs_30400_1751	16	-
chr19	41482633	41482706	m54284U_200704_135138/124125523/ccs_30401_88	1	+
chr19	41619892	41619944	m54284U_200704_135138/146277371/ccs_30415_9	1	-
chr19	41802002	41802071	m54284U_200704_135138/5441517/ccs_30416_144	2	-
chr19	41847388	41847389	m54284U_200627_185153/74777880/ccs_30418_2	1	-
chr19	41847475	41847485	m54284U_200704_135138/76744124/ccs_30419_2	1	-
chr19	41847593	41847636	m54284U_200704_135138/133890931/ccs_30420_2	1	-
chr19	41848101	41848109	m54284U_200704_135138/93587522/ccs_30421_7	1	-
chr19	41895961	41896239	m54284U_200627_185153/167838011/ccs_30425_600	6	-
chr19	41911829	41912188	m54284U_200127_154514/177997872/ccs_30426_10279	92	+
chr19	41917604	41918026	m54284U_200127_154514/78840115/ccs_30427_1419	13	+
chr19	41924001	41924050	m54284U_200627_185153/133236288/ccs_30431_2	1	-
chr19	41932760	41932853	m54284U_200627_185153/59443662/ccs_30432_4	1	+
chr19	41933132	41933166	m54284U_200704_135138/77660745/ccs_30433_5	1	-
chr19	41933268	41933321	m54284U_200627_185153/166528343/ccs_30434_319	3	-
chr19	41933438	41933639	m54284U_200627_185153/171967745/ccs_30435_1726	16	+
chr19	41955888	41955926	m54284U_200704_135138/60295825/ccs_30445_2	1	-
chr19	41981016	41981169	m54284U_200704_135138/179636623/ccs_30448_305	3	-
chr19	41981520	41981839	m54284U_200704_135138/113707314/ccs_30450_228	3	+
chr19	41981908	41981977	m54284U_200704_135138/64228076/ccs_30451_17	1	+
chr19	42017055	42017173	m54284U_200127_154514/129304640/ccs_30453_44	1	+
chr19	42033774	42034023	m54284U_200704_135138/89851367/ccs_30459_48	1	+
chr19	42034485	42034518	m54284U_200704_135138/1901711/ccs_30463_16	1	+
chr19	42035793	42036079	m54284U_200627_185153/150471015/ccs_30464_462	5	+
chr19	42044947	42045030	m54284U_200627_185153/84871322/ccs_30468_114	2	+
chr19	42086247	42086369	m54284U_200127_154514/129107778/ccs_30475_218	2	-
chr19	42090421	42090643	m54284U_200627_185153/108137129/ccs_30477_331	3	+
chr19	42128890	42129093	m54284U_200127_154514/2623909/ccs_30482_306	3	-
chr19	42147352	42147490	m54284U_200704_135138/159975946/ccs_30484_66	1	+
chr19	42147572	42147722	m54284U_200127_154514/69730671/ccs_30485_35	1	+
chr19	42147918	42147988	m54284U_200627_185153/91294139/ccs_30486_11	1	+
chr19	42148168	42148219	m54284U_200126_091954/178978830/ccs_30488_6	1	+
chr19	42148371	42148496	m54284U_200627_185153/38799133/ccs_30490_12	1	+
chr19	42148577	42148669	m54284U_200627_185153/43125388/ccs_30491_24	1	+
chr19	42148822	42148863	m54284U_200127_154514/89983814/ccs_30493_4	1	+
chr19	42170509	42170728	m54284U_200127_154514/97255646/ccs_30497_357	4	+
chr19	42518760	42518834	m54284U_200127_154514/107154258/ccs_30502_300	3	+
chr19	42612766	42612895	m54284U_200704_135138/105579280/ccs_30507_422	4	-
chr19	42779908	42779984	m54284U_200126_091954/49086654/ccs_30512_166	2	-
chr19	43524371	43524593	m54284U_200627_185153/135398810/ccs_30515_1366	13	-
chr19	43674526	43674534	m54284U_200704_135138/126878935/ccs_30518_4	1	-
chr19	43674589	43674620	m54284U_200704_135138/169804172/ccs_30519_3	1	-
chr19	43674823	43674920	m54284U_200127_154514/145623156/ccs_30520_56	1	-
chr19	43689687	43689689	m54284U_200127_154514/113378390/ccs_30522_4	1	+
chr19	43689792	43689883	m54284U_200704_135138/119668909/ccs_30523_71	1	+
chr19	43752842	43753032	m54284U_200627_185153/264911/ccs_30525_353	4	-
chr19	43752998	43753131	m54284U_200126_091954/155649678/ccs_30526_46	1	+
chr19	43753326	43753363	m54284U_200627_185153/131203381/ccs_30527_6	1	-
chr19	43879687	43879852	m54284U_200127_154514/145687031/ccs_30528_53	1	-
chr19	43940187	43940218	m54284U_200127_154514/165939064/ccs_30529_7	1	-
chr19	44007367	44007398	m54284U_200704_135138/137758019/ccs_30530_2	1	-
chr19	44069369	44069801	m54284U_200126_091954/139790353/ccs_30532_598	6	-
chr19	44107327	44107500	m54284U_200704_135138/160761203/ccs_30537_325	3	-
chr19	44135804	44135889	m54284U_200704_135138/166397659/ccs_30541_128	2	-
chr19	44146376	44146455	m54284U_200627_185153/119343600/ccs_30542_235	3	-
chr19	44294029	44294394	m54284U_200704_135138/77726593/ccs_30548_2695	24	+
chr19	44302909	44303231	m54284U_200704_135138/146278543/ccs_30558_1639	15	+
chr19	44394682	44394896	m54284U_200627_185153/169805411/ccs_30562_44	1	-
chr19	44395254	44396223	m54284U_200627_185153/108331597/ccs_30565_305	3	-
chr19	44396292	44396841	m54284U_200704_135138/44565367/ccs_30566_253	3	-
chr19	44396917	44397064	m54284U_200627_185153/119210913/ccs_30567_88	1	-
chr19	44397182	44397593	m54284U_200627_185153/65866341/ccs_30568_66	1	-
chr19	44397830	44398153	m54284U_200627_185153/146344082/ccs_30571_749	7	-
chr19	44407371	44407758	m54284U_200126_091954/75105025/ccs_30575_302	3	-
chr19	44407826	44407891	m54284U_200704_135138/149357718/ccs_30576_21	1	-
chr19	44555345	44555443	m54284U_200704_135138/69012288/ccs_30579_1015	10	-
chr19	44562829	44562955	m54284U_200704_135138/121438616/ccs_30580_400	4	+
chr19	44572760	44572906	m54284U_200627_185153/149490291/ccs_30593_26	1	+
chr19	44574862	44574924	m54284U_200627_185153/149818141/ccs_30604_32	1	+
chr19	44574987	44575089	m54284U_200704_135138/121309212/ccs_30605_61	1	+
chr19	44931153	44931422	m54284U_200704_135138/148244947/ccs_30612_168	2	+
chr19	44941739	44941883	m54284U_200127_154514/168953923/ccs_30617_16	1	+
chr19	44941990	44942117	m54284U_200704_135138/122224905/ccs_30618_67	1	+
chr19	45005599	45005624	m54284U_200126_091954/154862381/ccs_30622_19	1	-
chr19	45005615	45005728	m54284U_200704_135138/162464975/ccs_30623_13	1	+
chr19	45006363	45006458	m54284U_200704_135138/58393106/ccs_30625_195	2	-
chr19	45006461	45006757	m54284U_200627_185153/45744581/ccs_30626_333	3	+
chr19	45015151	45015299	m54284U_200126_091954/163972894/ccs_30638_106	1	+
chr19	45018079	45018216	m54284U_200126_091954/159384588/ccs_30644_596	6	+
chr19	45047500	45047883	m54284U_200704_135138/179831950/ccs_30648_241	3	+
chr19	45055566	45055630	m54284U_200627_185153/34867612/ccs_30652_17	1	+
chr19	45075357	45075409	m54284U_200127_154514/171770424/ccs_30656_4	1	+
chr19	45076087	45076179	m54284U_200126_091954/44500344/ccs_30658_52	1	+
chr19	45078990	45079040	m54284U_200627_185153/20186987/ccs_30659_3	1	+
chr19	45363689	45363869	m54284U_200704_135138/147327497/ccs_30662_399	4	+
chr19	45560473	45560577	m54284U_200627_185153/6619393/ccs_30666_100	1	-
chr19	45560584	45560663	m54284U_200704_135138/176293862/ccs_30667_109	1	+
chr19	45606680	45606751	m54284U_200627_185153/174393613/ccs_30669_10	1	-
chr19	45660059	45660156	m54284U_200704_135138/124717795/ccs_30671_15	1	-
chr19	45660435	45660526	m54284U_200704_135138/37161439/ccs_30674_100	1	-
chr19	45749547	45749590	m54284U_200704_135138/86246042/ccs_30676_31	1	-
chr19	45782976	45783375	m54284U_200704_135138/127600584/ccs_30682_40	1	-
chr19	45783459	45783616	m54284U_200704_135138/130287731/ccs_30683_215	2	-
chr19	45783738	45783810	m54284U_200127_154514/65014015/ccs_30684_11	1	-
chr19	45950733	45950742	m54284U_200627_185153/26018611/ccs_30685_5	1	-
chr19	45998463	45998615	m54284U_200627_185153/90964447/ccs_30686_132	2	-
chr19	46003426	46003652	m54284U_200126_091954/129893084/ccs_30687_203	2	+
chr19	46033219	46033333	m54284U_200627_185153/87164004/ccs_30697_28	1	-
chr19	46034165	46034182	m54284U_200627_185153/45156376/ccs_30698_3	1	-
chr19	46034643	46034676	m54284U_200704_135138/160498164/ccs_30700_3	1	-
chr19	46039234	46039267	m54284U_200704_135138/142280038/ccs_30702_5	1	-
chr19	46044867	46044900	m54284U_200704_135138/170263135/ccs_30703_16	1	-
chr19	46044958	46045248	m54284U_200627_185153/108331222/ccs_30704_41	1	-
chr19	46056508	46056611	m54284U_200127_154514/84216367/ccs_30705_58	1	+
chr19	46057244	46057334	m54284U_200127_154514/10225372/ccs_30706_4	1	+
chr19	46075810	46076122	m54284U_200704_135138/137825106/ccs_30709_1850	17	+
chr19	46131896	46131899	m54284U_200627_185153/44369305/ccs_30716_3	1	+
chr19	46137148	46137158	m54284U_200627_185153/150341497/ccs_30717_7	1	-
chr19	46141234	46141235	m54284U_200704_135138/73924657/ccs_30718_2	1	-
chr19	46148301	46148496	m54284U_200704_135138/174392318/ccs_30719_53	1	-
chr19	46152502	46152602	m54284U_200126_091954/111019153/ccs_30720_307	3	+
chr19	46285658	46285878	m54284U_200704_135138/22873445/ccs_30726_83	1	+
chr19	46304668	46304792	m54284U_200704_135138/37358193/ccs_30730_402	4	+
chr19	46305685	46305820	m54284U_200704_135138/170789020/ccs_30733_115	2	+
chr19	46317754	46317914	m54284U_200704_135138/146934216/ccs_30738_29	1	-
chr19	46318038	46318133	m54284U_200627_185153/36111471/ccs_30739_6	1	-
chr19	46328148	46328229	m54284U_200127_154514/152962525/ccs_30742_107	1	+
chr19	46328407	46328502	m54284U_200127_154514/12911343/ccs_30743_20	1	+
chr19	46338575	46338696	m54284U_200627_185153/6882966/ccs_30746_582	6	-
chr19	46356921	46356926	m54284U_200127_154514/144638820/ccs_30748_4	1	+
chr19	46377749	46378055	m54284U_200704_135138/67503396/ccs_30753_43	1	-
chr19	46378111	46378241	m54284U_200127_154514/8259950/ccs_30754_10	1	-
chr19	46378394	46378469	m54284U_200627_185153/113770928/ccs_30756_4	1	-
chr19	46395651	46395797	m54284U_200704_135138/18940194/ccs_30760_3352	30	-
chr19	46396894	46397137	m54284U_200704_135138/157419181/ccs_30761_146	2	+
chr19	46501649	46502692	m54284U_200627_185153/140641207/ccs_30765_676	6	+
chr19	46516298	46516308	m54284U_200704_135138/12976284/ccs_30773_14	1	+
chr19	46531211	46531221	m54284U_200704_135138/141166752/ccs_30774_10	1	-
chr19	46531297	46531389	m54284U_200627_185153/123077893/ccs_30775_42	1	-
chr19	46573055	46573207	m54284U_200704_135138/75105050/ccs_30776_84	1	-
chr19	46573355	46573438	m54284U_200126_091954/49874232/ccs_30777_62	1	+
chr19	46599094	46599263	m54284U_200704_135138/49743934/ccs_30778_197	2	+
chr19	46623347	46623482	m54284U_200704_135138/125896525/ccs_30780_29	1	+
chr19	46653997	46654174	m54284U_200704_135138/17369305/ccs_30783_17	1	+
chr19	46654239	46654820	m54284U_200627_185153/27133224/ccs_30784_151	2	+
chr19	46654880	46655055	m54284U_200704_135138/46335136/ccs_30785_20	1	+
chr19	46655221	46655310	m54284U_200704_135138/73597241/ccs_30786_13	1	+
chr19	46655386	46655490	m54284U_200627_185153/160236623/ccs_30787_10	1	+
chr19	46655550	46655821	m54284U_200627_185153/97323831/ccs_30788_13	1	+
chr19	46655925	46656048	m54284U_200704_135138/163709849/ccs_30789_15	1	+
chr19	46656287	46656431	m54284U_200627_185153/117440880/ccs_30791_42	1	+
chr19	46656990	46657038	m54284U_200627_185153/77988677/ccs_30796_86	1	+
chr19	46689903	46689957	m54284U_200627_185153/134940970/ccs_30798_55	1	+
chr19	46707451	46707517	m54284U_200704_135138/82971487/ccs_30799_72	1	+
chr19	46707661	46707752	m54284U_200127_154514/71565729/ccs_30800_6	1	+
chr19	46761565	46761692	m54284U_200127_154514/30081184/ccs_30803_69	1	+
chr19	46761793	46761891	m54284U_200126_091954/88539679/ccs_30804_37	1	+
chr19	46819484	46819543	m54284U_200704_135138/150931517/ccs_30809_24	1	+
chr19	46929114	46929292	m54284U_200627_185153/23267630/ccs_30813_23	1	-
chr19	46962289	46962364	m54284U_200704_135138/150669490/ccs_30816_354	4	-
chr19	46962492	46962633	m54284U_200126_091954/21365634/ccs_30817_20	1	-
chr19	47050466	47050518	m54284U_200704_135138/46138418/ccs_30821_9	1	-
chr19	47050655	47050712	m54284U_200704_135138/94373199/ccs_30822_4	1	-
chr19	47050785	47050980	m54284U_200627_185153/168952832/ccs_30823_209	2	-
chr19	47067730	47067844	m54284U_200704_135138/125567242/ccs_30824_37	1	+
chr19	47090587	47090724	m54284U_200704_135138/128582949/ccs_30828_1239	11	-
chr19	47090765	47090853	m54284U_200704_135138/145424952/ccs_30829_84	1	+
chr19	47219650	47219666	m54284U_200627_185153/81463370/ccs_30839_3	1	+
chr19	47228823	47229080	m54284U_200627_185153/99877275/ccs_30841_139	2	+
chr19	47257365	47258622	m54284U_200627_185153/102631646/ccs_30850_642	6	+
chr19	47259280	47259345	m54284U_200704_135138/56557913/ccs_30854_146	2	+
chr19	47464100	47464150	m54284U_200127_154514/22743171/ccs_30855_2	1	-
chr19	47508730	47508818	m54284U_200704_135138/173343035/ccs_30858_27	1	-
chr19	47536863	47537129	m54284U_200627_185153/52693595/ccs_30859_523	5	-
chr19	47579536	47579771	m54284U_200627_185153/87295072/ccs_30861_204	2	+
chr19	47579836	47580114	m54284U_200627_185153/22546071/ccs_30862_35	1	+
chr19	47645060	47645064	m54284U_200704_135138/96535066/ccs_30882_6	1	+
chr19	47731648	47731804	m54284U_200127_154514/136186052/ccs_30884_1479	14	+
chr19	47854972	47855103	m54284U_200704_135138/67438066/ccs_30892_562	5	+
chr19	47865798	47865820	m54284U_200704_135138/93257860/ccs_30894_4	1	+
chr19	47869861	47869906	m54284U_200126_091954/9830526/ccs_30895_2	1	+
chr19	47919149	47919352	m54284U_200627_185153/101843290/ccs_30898_2193	20	-
chr19	52991325	52991362	m54284U_200704_135138/42862706/ccs_30900_28	1	-
chr19	52991549	52991655	m54284U_200704_135138/62129810/ccs_30901_28	1	-
chr19	53004809	53004856	m54284U_200127_154514/154731540/ccs_30903_2	1	-
chr19	53032085	53032101	m54284U_200627_185153/39453035/ccs_30906_12	1	-
chr19	53038531	53038672	m54284U_200704_135138/34735656/ccs_30907_2902	26	-
chr19	53142733	53142848	m54284U_200627_185153/12388123/ccs_30909_57	1	+
chr19	53194394	53194411	m54284U_200704_135138/151520307/ccs_30911_5	1	+
chr19	53383708	53383719	m54284U_200704_135138/69468543/ccs_30921_7	1	-
chr19	53384487	53384492	m54284U_200704_135138/38535766/ccs_30922_2	1	-
chr19	53390431	53390674	m54284U_200627_185153/107282588/ccs_30926_182	2	-
chr19	53451022	53451051	m54284U_200126_091954/87164726/ccs_30928_2	1	-
chr19	53451475	53451560	m54284U_200627_185153/76809702/ccs_30929_23	1	-
chr19	53529090	53529213	m54284U_200627_185153/10881812/ccs_30930_223	2	+
chr19	53588327	53588392	m54284U_200627_185153/89784571/ccs_30940_4	1	-
chr19	53588492	53588501	m54284U_200704_135138/28835892/ccs_30941_8	1	-
chr19	53588727	53588731	m54284U_200704_135138/74515653/ccs_30942_2	1	-
chr19	53588847	53588849	m54284U_200704_135138/18024118/ccs_30943_2	1	-
chr19	53589026	53589063	m54284U_200704_135138/77465187/ccs_30944_76	1	-
chr19	53600382	53600507	m54284U_200126_091954/56362320/ccs_30946_380	4	+
chr19	53660993	53661006	m54284U_200627_185153/15139798/ccs_30949_13	1	+
chr19	53677276	53677416	m54284U_200704_135138/101450927/ccs_30951_36	1	+
chr19	53793267	53793427	m54284U_200126_091954/36569603/ccs_30953_94	1	+
chr19	53864123	53864156	m54284U_200627_185153/53413221/ccs_30957_33	1	+
chr19	53864292	53864395	m54284U_200704_135138/10486553/ccs_30958_6	1	+
chr19	53865003	53865027	m54284U_200704_135138/171246718/ccs_30961_6	1	+
chr19	53865303	53865361	m54284U_200627_185153/53543968/ccs_30962_12	1	+
chr19	53866855	53866860	m54284U_200627_185153/174065135/ccs_30967_6	1	+
chr19	53903269	53903446	m54284U_200704_135138/122225204/ccs_30968_107	1	+
chr19	53944031	53944109	m54284U_200627_185153/94636653/ccs_30972_16	1	+
chr19	53944174	53944266	m54284U_200126_091954/6423159/ccs_30973_99	1	-
chr19	53944244	53944308	m54284U_200704_135138/130285840/ccs_30974_19	1	+
chr19	53944444	53944516	m54284U_200126_091954/160498456/ccs_30975_15	1	-
chr19	53944610	53944652	m54284U_200704_135138/105645768/ccs_30976_13	1	-
chr19	53944825	53944979	m54284U_200126_091954/162529711/ccs_30977_411	4	+
chr19	55099380	55099493	m54284U_200127_154514/163185246/ccs_30990_117	2	-
chr19	55253586	55254131	m54284U_200627_185153/123930515/ccs_30998_2115	19	+
chr19	55296476	55296478	m54284U_200126_091954/157616204/ccs_31001_4	1	+
chr19	55315595	55315641	m54284U_200704_135138/62195969/ccs_31003_4	1	+
chr19	55315794	55316047	m54284U_200127_154514/74646084/ccs_31004_1773	16	-
chr19	55316043	55316147	m54284U_200127_154514/84410720/ccs_31006_8	1	+
chr19	55316276	55316423	m54284U_200704_135138/130744320/ccs_31008_279	3	+
chr19	55742337	55742357	m54284U_200704_135138/85000370/ccs_31012_2	1	+
chr19	55912588	55912590	m54284U_200627_185153/142147613/ccs_31015_2	1	+
chr19	55931436	55931599	m54284U_200627_185153/99355125/ccs_31017_6	1	+
chr19	55931811	55931813	m54284U_200704_135138/177538484/ccs_31018_2	1	+
chr19	55932489	55932503	m54284U_200704_135138/123537991/ccs_31020_27	1	+
chr19	56320245	56320327	m54284U_200704_135138/51447603/ccs_31024_289	3	-
chr19	56389954	56390132	m54284U_200127_154514/37290335/ccs_31042_201	2	-
chr19	56397068	56397279	m54284U_200127_154514/146342452/ccs_31044_58	1	+
chr19	56548021	56548058	m54284U_200627_185153/175703108/ccs_31049_17	1	-
chr19	56548204	56548261	m54284U_200627_185153/36110945/ccs_31050_31	1	-
chr19	56548259	56548296	m54284U_200127_154514/920333/ccs_31051_10	1	+
chr19	56548449	56548747	m54284U_200126_091954/129040527/ccs_31053_162	2	+
chr19	56548824	56548841	m54284U_200704_135138/152896843/ccs_31054_3	1	+
chr19	56822142	56822215	m54284U_200704_135138/144246359/ccs_31060_102	1	-
chr19	57008197	57008267	m54284U_200127_154514/38338563/ccs_31062_55	1	-
chr19	57008468	57008620	m54284U_200704_135138/110692069/ccs_31063_16	1	-
chr19	57155193	57155218	m54284U_200704_135138/94963600/ccs_31067_10	1	-
chr19	57197348	57197470	m54284U_200127_154514/154402992/ccs_31071_76	1	-
chr19	57239224	57239348	m54284U_200126_091954/97649932/ccs_31072_157	2	-
chr19	57239450	57239553	m54284U_200127_154514/21561815/ccs_31073_15	1	-
chr19	57360653	57360776	m54284U_200127_154514/78578987/ccs_31076_13	1	-
chr19	57360931	57361258	m54284U_200704_135138/108202562/ccs_31077_105	1	+
chr19	57387850	57387882	m54284U_200627_185153/77859328/ccs_31082_39	1	+
chr19	57452905	57452970	m54284U_200126_091954/34473292/ccs_31086_194	2	+
chr19	57610956	57611071	m54284U_200704_135138/28707180/ccs_31090_13	1	+
chr19	57611227	57611328	m54284U_200704_135138/68485271/ccs_31092_4	1	+
chr19	57970089	57970094	m54284U_200127_154514/160107159/ccs_31094_2	1	+
chr19	58300498	58300505	m54284U_200126_091954/170854151/ccs_31097_6	1	-
chr19	58454354	58454661	m54284U_200127_154514/81594001/ccs_31099_80	1	-
chr19	58455259	58455351	m54284U_200126_091954/82969345/ccs_31104_18	1	-
chr19	58455436	58455489	m54284U_200126_091954/72419435/ccs_31105_9	1	-
chr19	58455918	58455986	m54284U_200126_091954/41485142/ccs_31107_9	1	-
chr19	58860896	58861032	m54284U_200126_091954/96798476/ccs_31108_67	1	-
chr19	58978807	58978829	m54284U_200126_091954/82249876/ccs_31109_4	1	-
chr19	59322286	59322449	m54284U_200704_135138/46793665/ccs_31111_414	4	+
chr19	59322606	59322674	m54284U_200704_135138/171772182/ccs_31112_56	1	+
chr19	59344805	59344864	m54284U_200126_091954/133760785/ccs_31113_3	1	-
chr19	59345261	59345272	m54284U_200127_154514/140444359/ccs_31114_3	1	-
chr19	59345362	59345605	m54284U_200704_135138/124324055/ccs_31115_30	1	-
chr19	59345725	59345817	m54284U_200627_185153/135529747/ccs_31116_17	1	-
chr19	60226497	60226708	m54284U_200127_154514/101843637/ccs_31120_444	4	-
chr19	60580601	60581054	m54284U_200126_091954/51053960/ccs_31122_278	3	-
chr19	60756074	60756205	m54284U_200127_154514/172295363/ccs_31124_22	1	+
chr19	60790491	60790773	m54284U_200127_154514/26282817/ccs_31145_3187	29	-
chr19	60790895	60791060	m54284U_200704_135138/79694112/ccs_31146_22	1	-
chr19	60811550	60811646	m54284U_200627_185153/124847027/ccs_31147_359	4	+
chr19	60861390	60861451	m54284U_200126_091954/118818195/ccs_31150_10	1	-
chr19	60864272	60864292	m54284U_200627_185153/132448773/ccs_31151_2	1	-
chr19	60864686	60864721	m54284U_200704_135138/79038854/ccs_31153_13	1	-
chr19	60874443	60874595	m54284U_200627_185153/82381258/ccs_31154_1026	10	-
chr19	61140780	61140845	m54284U_200627_185153/51710188/ccs_31159_28	1	-
chr2	3118341	3118634	m54284U_200627_185153/32115289/ccs_31161_205	2	+
chr2	3224814	3224865	m54284U_200127_154514/76677626/ccs_31163_12	1	+
chr2	3224974	3225134	m54284U_200126_091954/161350863/ccs_31164_96	1	+
chr2	3225573	3225701	m54284U_200627_185153/80283287/ccs_31167_17	1	+
chr2	3227657	3227690	m54284U_200704_135138/75366975/ccs_31173_45	1	+
chr2	3284143	3284364	m54284U_200704_135138/41746669/ccs_31174_289	3	+
chr2	3332543	3332687	m54284U_200627_185153/54003773/ccs_31175_66	1	-
chr2	3424125	3424236	m54284U_200704_135138/71697201/ccs_31176_53	1	+
chr2	3474912	3475118	m54284U_200704_135138/8389411/ccs_31180_93	1	-
chr2	3512664	3512842	m54284U_200127_154514/26347227/ccs_31184_997	9	-
chr2	3512982	3513123	m54284U_200127_154514/34474303/ccs_31186_18	1	+
chr2	3713436	3713605	m54284U_200127_154514/157679817/ccs_31187_519	5	+
chr2	3749224	3749295	m54284U_200127_154514/78643785/ccs_31188_35	1	+
chr2	4401411	4401560	m54284U_200126_091954/129042052/ccs_31191_46	1	+
chr2	4559612	4559939	m54284U_200126_091954/71043912/ccs_31192_110	1	+
chr2	4651942	4652151	m54284U_200704_135138/172230206/ccs_31197_610	6	-
chr2	4881469	4881689	m54284U_200627_185153/162071482/ccs_31198_94	1	+
chr2	4881764	4881932	m54284U_200627_185153/57148745/ccs_31199_378	4	+
chr2	4918994	4919130	m54284U_200127_154514/49743704/ccs_31211_115	2	+
chr2	5012664	5012838	m54284U_200126_091954/109381429/ccs_31215_287	3	-
chr2	5063865	5064136	m54284U_200627_185153/111936479/ccs_31218_643	6	-
chr2	5794769	5794837	m54284U_200627_185153/21301712/ccs_31225_27	1	-
chr2	5801172	5801176	m54284U_200627_185153/163446794/ccs_31227_2	1	-
chr2	5807505	5807508	m54284U_200627_185153/76678383/ccs_31228_4	1	-
chr2	5844909	5844992	m54284U_200126_091954/49283685/ccs_31230_592	6	-
chr2	5844996	5845045	m54284U_200126_091954/51512586/ccs_31231_19	1	+
chr2	5845218	5845336	m54284U_200127_154514/125044382/ccs_31233_812	8	+
chr2	5895282	5895436	m54284U_200127_154514/94767054/ccs_31236_446	4	-
chr2	5951413	5951528	m54284U_200704_135138/177012887/ccs_31238_137	2	+
chr2	6130111	6130261	m54284U_200627_185153/6029941/ccs_31244_50	1	-
chr2	6212975	6213058	m54284U_200627_185153/165741925/ccs_31245_35	1	-
chr2	6322743	6322872	m54284U_200627_185153/69928495/ccs_31247_102	1	+
chr2	6721515	6721617	m54284U_200127_154514/177930592/ccs_31250_199	2	-
chr2	6872261	6872706	m54284U_200704_135138/39454583/ccs_31252_297	3	-
chr2	6876530	6876710	m54284U_200627_185153/31523190/ccs_31254_49	1	-
chr2	9878552	9878642	m54284U_200126_091954/152240728/ccs_31260_21	1	-
chr2	10048515	10048626	m54284U_200627_185153/137560995/ccs_31264_112	1	-
chr2	10056147	10056163	m54284U_200704_135138/81395834/ccs_31265_4	1	-
chr2	10080364	10080530	m54284U_200126_091954/117178973/ccs_31270_2843	26	-
chr2	10080570	10080636	m54284U_200126_091954/55707129/ccs_31271_54	1	+
chr2	11420564	11420608	m54284U_200627_185153/51775095/ccs_31275_3	1	-
chr2	11502016	11502111	m54284U_200126_091954/9503479/ccs_31278_34	1	-
chr2	11553888	11553953	m54284U_200126_091954/164299235/ccs_31279_29	1	-
chr2	11585678	11585696	m54284U_200627_185153/16122981/ccs_31281_49	1	-
chr2	11585871	11585909	m54284U_200704_135138/125502020/ccs_31282_3	1	-
chr2	11603124	11603299	m54284U_200627_185153/139463158/ccs_31286_910	9	-
chr2	11742743	11742772	m54284U_200627_185153/169673099/ccs_31288_27	1	-
chr2	11755713	11755731	m54284U_200704_135138/160893058/ccs_31289_2	1	-
chr2	11769927	11769932	m54284U_200704_135138/52169204/ccs_31290_3	1	-
chr2	11777446	11777609	m54284U_200627_185153/20121086/ccs_31292_1068	10	-
chr2	11778482	11778626	m54284U_200627_185153/104401431/ccs_31295_64	1	+
chr2	12419384	12419484	m54284U_200627_185153/148900082/ccs_31299_391	4	-
chr2	12697421	12697434	m54284U_200627_185153/31326306/ccs_31300_5	1	+
chr2	12697538	12697551	m54284U_200627_185153/137956026/ccs_31301_4	1	+
chr2	12717413	12717416	m54284U_200627_185153/135201717/ccs_31302_4	1	+
chr2	12924024	12924132	m54284U_200126_091954/12977528/ccs_31303_131	2	+
chr2	13271189	13271444	m54284U_200704_135138/75762436/ccs_31304_1236	11	-
chr2	13372622	13372623	m54284U_200126_091954/69994794/ccs_31305_2	1	-
chr2	13573957	13575020	m54284U_200704_135138/18155288/ccs_31312_58446	519	+
chr2	14055760	14056198	m54284U_200704_135138/90243876/ccs_31320_1114	10	-
chr2	14073597	14073733	m54284U_200627_185153/113902198/ccs_31322_12	1	+
chr2	14074042	14074296	m54284U_200627_185153/45942285/ccs_31324_534	5	+
chr2	14604174	14604230	m54284U_200127_154514/46859031/ccs_31336_4	1	+
chr2	14626930	14626942	m54284U_200704_135138/98568807/ccs_31337_10	1	-
chr2	15049251	15049337	m54284U_200627_185153/90835745/ccs_31339_77	1	-
chr2	15055257	15055451	m54284U_200627_185153/83691829/ccs_31340_41	1	+
chr2	15079014	15079023	m54284U_200704_135138/174458613/ccs_31346_7	1	+
chr2	18028457	18028467	m54284U_200627_185153/84345465/ccs_31348_2	1	-
chr2	18028647	18028674	m54284U_200126_091954/95617650/ccs_31349_3	1	-
chr2	18028760	18028880	m54284U_200126_091954/171968678/ccs_31350_23	1	-
chr2	18064577	18064808	m54284U_200127_154514/40045099/ccs_31353_22	1	+
chr2	18065357	18065384	m54284U_200126_091954/35325469/ccs_31354_3	1	+
chr2	18392524	18392582	m54284U_200127_154514/129499668/ccs_31358_10	1	-
chr2	18392695	18392884	m54284U_200627_185153/128713142/ccs_31359_226	3	-
chr2	18672402	18672571	m54284U_200704_135138/43124501/ccs_31361_548	5	+
chr2	18676952	18677733	m54284U_200704_135138/161811212/ccs_31363_629	6	+
chr2	18842560	18842567	m54284U_200704_135138/58785926/ccs_31369_12	1	-
chr2	18843258	18843263	m54284U_200704_135138/56492138/ccs_31370_2	1	-
chr2	18843791	18843802	m54284U_200704_135138/119735460/ccs_31371_2	1	-
chr2	18844233	18844234	m54284U_200704_135138/98241375/ccs_31373_3	1	-
chr2	18908153	18908154	m54284U_200704_135138/35913968/ccs_31375_2	1	-
chr2	18997885	18997905	m54284U_200127_154514/171247013/ccs_31376_3	1	-
chr2	18997973	18998285	m54284U_200627_185153/56494412/ccs_31377_154	2	-
chr2	19371641	19371669	m54284U_200127_154514/9963703/ccs_31378_7	1	+
chr2	19657734	19657928	m54284U_200704_135138/137692787/ccs_31379_17	1	+
chr2	19658010	19658469	m54284U_200704_135138/23725976/ccs_31380_137	2	+
chr2	19658742	19658911	m54284U_200704_135138/63176733/ccs_31382_27	1	+
chr2	20808832	20808850	m54284U_200704_135138/107940579/ccs_31394_17	1	+
chr2	20880089	20880097	m54284U_200627_185153/149030412/ccs_31398_2	1	-
chr2	20880651	20880657	m54284U_200704_135138/129893780/ccs_31399_6	1	-
chr2	20968500	20968621	m54284U_200704_135138/77399627/ccs_31402_9	1	-
chr2	20968950	20968972	m54284U_200127_154514/92015226/ccs_31403_2	1	-
chr2	20969086	20969100	m54284U_200704_135138/172294557/ccs_31404_2	1	+
chr2	21205703	21205853	m54284U_200704_135138/589900/ccs_31407_216	2	+
chr2	22774364	22774466	m54284U_200127_154514/148899241/ccs_31409_12	1	+
chr2	22895441	22895725	m54284U_200126_091954/160761041/ccs_31410_290	3	+
chr2	22950205	22950265	m54284U_200704_135138/57804788/ccs_31414_16	1	-
chr2	23039824	23039845	m54284U_200127_154514/125699689/ccs_31415_4	1	-
chr2	23039976	23040259	m54284U_200627_185153/32835793/ccs_31416_274	3	-
chr2	23068098	23068253	m54284U_200704_135138/39257900/ccs_31417_131	2	+
chr2	23069055	23069451	m54284U_200127_154514/81529600/ccs_31418_374	4	+
chr2	23155365	23155399	m54284U_200126_091954/71108515/ccs_31428_18	1	+
chr2	23155867	23156058	m54284U_200704_135138/17827466/ccs_31429_245	3	-
chr2	23155984	23156002	m54284U_200704_135138/44302544/ccs_31430_3	1	+
chr2	23156447	23156675	m54284U_200627_185153/85918757/ccs_31432_1457	13	+
chr2	23493372	23493378	m54284U_200627_185153/112134004/ccs_31438_2	1	+
chr2	23571926	23571948	m54284U_200627_185153/132385254/ccs_31439_2	1	-
chr2	23572005	23572128	m54284U_200127_154514/47449081/ccs_31440_160	2	-
chr2	24336855	24336888	m54284U_200704_135138/40044658/ccs_31441_3	1	+
chr2	24919501	24919623	m54284U_200627_185153/136643071/ccs_31453_323	3	-
chr2	24935129	24935250	m54284U_200704_135138/48234717/ccs_31454_43	1	-
chr2	24949752	24949890	m54284U_200627_185153/157090957/ccs_31455_42	1	+
chr2	24962391	24962491	m54284U_200127_154514/82511967/ccs_31456_104	1	+
chr2	24974914	24975091	m54284U_200126_091954/91292631/ccs_31459_221	2	-
chr2	24975947	24976105	m54284U_200704_135138/98894400/ccs_31461_52	1	+
chr2	24985948	24986090	m54284U_200627_185153/157091935/ccs_31464_132	2	+
chr2	24986157	24986411	m54284U_200704_135138/69667676/ccs_31465_134	2	+
chr2	24987135	24987182	m54284U_200627_185153/124323090/ccs_31466_30	1	+
chr2	25054372	25054522	m54284U_200126_091954/128846358/ccs_31469_618	6	+
chr2	25180705	25180791	m54284U_200704_135138/174721566/ccs_31474_40	1	+
chr2	25181834	25181860	m54284U_200704_135138/29230532/ccs_31478_3	1	+
chr2	25196580	25196821	m54284U_200126_091954/86704336/ccs_31482_175	2	-
chr2	25211084	25211510	m54284U_200126_091954/51904722/ccs_31487_1744	16	-
chr2	25224554	25224699	m54284U_200627_185153/102761215/ccs_31495_7339	66	-
chr2	25244928	25244960	m54284U_200704_135138/74318919/ccs_31496_7	1	-
chr2	25247088	25247129	m54284U_200704_135138/57672543/ccs_31498_2	1	-
chr2	25247384	25247386	m54284U_200627_185153/124519586/ccs_31499_2	1	-
chr2	25247500	25247512	m54284U_200627_185153/3540870/ccs_31500_2	1	-
chr2	25247563	25247614	m54284U_200704_135138/134087793/ccs_31501_3	1	-
chr2	25247717	25247718	m54284U_200704_135138/108397343/ccs_31502_2	1	-
chr2	25255430	25255535	m54284U_200627_185153/148965885/ccs_31507_23	1	+
chr2	25255844	25255847	m54284U_200627_185153/46072160/ccs_31508_2	1	+
chr2	25256040	25256061	m54284U_200704_135138/8650811/ccs_31509_3	1	+
chr2	25262514	25262710	m54284U_200126_091954/152177027/ccs_31510_146	2	+
chr2	25263358	25263436	m54284U_200127_154514/163512379/ccs_31514_20	1	+
chr2	25272274	25272489	m54284U_200627_185153/18940236/ccs_31523_175	2	-
chr2	25272452	25272656	m54284U_200704_135138/8194069/ccs_31524_1938	18	+
chr2	25289904	25289967	m54284U_200627_185153/19596750/ccs_31527_3	1	+
chr2	25332726	25332791	m54284U_200704_135138/170655948/ccs_31528_316	3	+
chr2	25356300	25356388	m54284U_200704_135138/140052576/ccs_31541_92	1	-
chr2	25365345	25365727	m54284U_200127_154514/109117662/ccs_31544_994	9	-
chr2	25372295	25372512	m54284U_200627_185153/111870593/ccs_31546_383	4	+
chr2	25403034	25403334	m54284U_200627_185153/144573686/ccs_31549_680	7	+
chr2	25443305	25443331	m54284U_200627_185153/105973946/ccs_31556_3	1	+
chr2	25447911	25448044	m54284U_200627_185153/179177953/ccs_31560_7	1	+
chr2	25456802	25456851	m54284U_200627_185153/177800890/ccs_31562_60	1	+
chr2	25460465	25460509	m54284U_200704_135138/13435836/ccs_31565_5	1	-
chr2	25460676	25461079	m54284U_200704_135138/163119574/ccs_31566_68	1	-
chr2	25469628	25469750	m54284U_200704_135138/9112168/ccs_31568_59	1	-
chr2	25500743	25500887	m54284U_200627_185153/77726890/ccs_31571_817	8	+
chr2	25539077	25539086	m54284U_200704_135138/18678256/ccs_31584_7	1	-
chr2	25540820	25540831	m54284U_200627_185153/103352487/ccs_31585_2	1	-
chr2	25546879	25547010	m54284U_200627_185153/174131891/ccs_31586_853	8	-
chr2	25557840	25557991	m54284U_200704_135138/161155510/ccs_31587_719	7	+
chr2	25561014	25561019	m54284U_200127_154514/39257663/ccs_31588_4	1	+
chr2	25574833	25574930	m54284U_200627_185153/101318804/ccs_31590_190	2	-
chr2	25577065	25577071	m54284U_200627_185153/158796212/ccs_31591_2	1	-
chr2	25608171	25608509	m54284U_200127_154514/35260211/ccs_31599_1000	9	-
chr2	25621898	25622053	m54284U_200704_135138/82248327/ccs_31601_82	1	-
chr2	25938136	25938165	m54284U_200704_135138/32112787/ccs_31603_14	1	-
chr2	25938295	25938344	m54284U_200627_185153/19924888/ccs_31604_4	1	-
chr2	25938520	25938621	m54284U_200126_091954/98763779/ccs_31605_23	1	-
chr2	25938885	25939136	m54284U_200704_135138/94176668/ccs_31607_23	1	-
chr2	25939351	25939356	m54284U_200704_135138/102369138/ccs_31608_5	1	-
chr2	25939571	25939648	m54284U_200704_135138/64096598/ccs_31611_15	1	-
chr2	25939814	25939857	m54284U_200127_154514/50989048/ccs_31612_5	1	-
chr2	25940079	25940081	m54284U_200127_154514/30410847/ccs_31613_2	1	-
chr2	25940240	25940251	m54284U_200126_091954/148965895/ccs_31614_3	1	-
chr2	25944507	25944587	m54284U_200127_154514/120522357/ccs_31615_9	1	-
chr2	25982826	25982928	m54284U_200704_135138/47975069/ccs_31617_6	1	-
chr2	25982994	25982998	m54284U_200627_185153/174130088/ccs_31618_2	1	-
chr2	25983131	25983314	m54284U_200126_091954/35915322/ccs_31619_34	1	-
chr2	26021413	26021787	m54284U_200627_185153/71828280/ccs_31622_1377	13	-
chr2	26091947	26092150	m54284U_200126_091954/90768198/ccs_31624_56	1	-
chr2	26122727	26122838	m54284U_200126_091954/14485008/ccs_31625_532	5	-
chr2	26140202	26140579	m54284U_200126_091954/137561452/ccs_31626_67	1	-
chr2	26210787	26210814	m54284U_200704_135138/145425814/ccs_31629_3	1	-
chr2	26237196	26237215	m54284U_200627_185153/26938169/ccs_31631_2	1	-
chr2	26237314	26237498	m54284U_200704_135138/128910469/ccs_31632_246	3	-
chr2	26315417	26315692	m54284U_200126_091954/55184196/ccs_31633_397	4	+
chr2	26347200	26347327	m54284U_200704_135138/22218252/ccs_31637_48	1	+
chr2	26348083	26348112	m54284U_200704_135138/139920871/ccs_31640_10	1	+
chr2	26351803	26352135	m54284U_200704_135138/80805948/ccs_31641_636	6	-
chr2	26380592	26380659	m54284U_200627_185153/15074571/ccs_31645_91	1	-
chr2	26384912	26384959	m54284U_200627_185153/41224294/ccs_31647_3	1	-
chr2	26389169	26389343	m54284U_200627_185153/79495711/ccs_31655_1576	14	-
chr2	26389314	26389420	m54284U_200627_185153/38536967/ccs_31656_2626	24	+
chr2	26408122	26408141	m54284U_200627_185153/100729826/ccs_31661_6	1	-
chr2	26408938	26409211	m54284U_200126_091954/154207524/ccs_31666_90	1	-
chr2	26412884	26412916	m54284U_200704_135138/139526898/ccs_31667_10	1	-
chr2	26422149	26422173	m54284U_200704_135138/82183351/ccs_31669_2	1	-
chr2	26426508	26426513	m54284U_200704_135138/66519796/ccs_31671_3	1	-
chr2	26429400	26429429	m54284U_200126_091954/87230589/ccs_31672_2	1	-
chr2	26438623	26438661	m54284U_200627_185153/49678648/ccs_31675_2	1	-
chr2	26439884	26439933	m54284U_200704_135138/153160140/ccs_31677_2	1	-
chr2	26440426	26440430	m54284U_200704_135138/15532859/ccs_31678_2	1	-
chr2	26441967	26441968	m54284U_200704_135138/166331354/ccs_31680_2	1	-
chr2	26445185	26445220	m54284U_200627_185153/72353198/ccs_31681_9	1	-
chr2	26445912	26445927	m54284U_200704_135138/138085455/ccs_31682_2	1	+
chr2	26586609	26586666	m54284U_200627_185153/66258046/ccs_31687_27	1	+
chr2	26592503	26592508	m54284U_200627_185153/45287593/ccs_31688_3	1	+
chr2	26593228	26593291	m54284U_200126_091954/4915633/ccs_31689_7	1	-
chr2	26593547	26593575	m54284U_200704_135138/22808772/ccs_31691_5	1	-
chr2	26593711	26593743	m54284U_200704_135138/175767962/ccs_31692_2	1	-
chr2	26604066	26604446	m54284U_200627_185153/69206098/ccs_31694_419	4	-
chr2	26628396	26628566	m54284U_200127_154514/68813165/ccs_31697_98	1	+
chr2	26637284	26637316	m54284U_200627_185153/62325014/ccs_31699_7	1	-
chr2	26639711	26639758	m54284U_200627_185153/38210394/ccs_31701_7	1	-
chr2	26640220	26640286	m54284U_200127_154514/52954919/ccs_31702_19	1	-
chr2	26902718	26902926	m54284U_200126_091954/130613779/ccs_31706_720	7	-
chr2	26903069	26903118	m54284U_200127_154514/72614260/ccs_31708_2	1	+
chr2	26910418	26910683	m54284U_200627_185153/27066764/ccs_31710_866	8	-
chr2	26910692	26910819	m54284U_200127_154514/5571668/ccs_31711_806	8	+
chr2	26911162	26911191	m54284U_200126_091954/179242996/ccs_31713_3	1	-
chr2	26911668	26911673	m54284U_200627_185153/172100128/ccs_31714_2	1	+
chr2	26913177	26913218	m54284U_200627_185153/119210415/ccs_31718_10	1	+
chr2	26916287	26916361	m54284U_200704_135138/131793436/ccs_31719_99	1	-
chr2	26916360	26916481	m54284U_200127_154514/166660482/ccs_31720_156	2	+
chr2	26916506	26916580	m54284U_200627_185153/84608783/ccs_31721_8	1	-
chr2	26916554	26916587	m54284U_200126_091954/122948436/ccs_31722_7	1	+
chr2	26916698	26916729	m54284U_200126_091954/99745859/ccs_31723_5	1	+
chr2	26933294	26933613	m54284U_200627_185153/84937520/ccs_31726_2837	26	-
chr2	26964110	26964375	m54284U_200126_091954/142869921/ccs_31733_979	9	-
chr2	26964536	26964587	m54284U_200627_185153/80939284/ccs_31734_6	1	-
chr2	27009930	27010087	m54284U_200627_185153/120654602/ccs_31735_119	2	+
chr2	27027843	27027996	m54284U_200704_135138/71630945/ccs_31739_335	3	-
chr2	27028312	27028383	m54284U_200704_135138/99745920/ccs_31741_11	1	-
chr2	27036250	27036257	m54284U_200704_135138/30016016/ccs_31742_2	1	+
chr2	27037243	27037307	m54284U_200627_185153/1641101/ccs_31743_56	1	+
chr2	27066331	27066353	m54284U_200627_185153/131793356/ccs_31744_38	1	-
chr2	27071896	27072279	m54284U_200627_185153/23661285/ccs_31746_2894	26	-
chr2	27079346	27079524	m54284U_200704_135138/116000099/ccs_31748_26	1	+
chr2	27081719	27081764	m54284U_200704_135138/162268057/ccs_31749_2	1	+
chr2	27246822	27246889	m54284U_200126_091954/30279517/ccs_31759_10	1	-
chr2	27247137	27247321	m54284U_200127_154514/106105378/ccs_31760_108	1	-
chr2	27426464	27426628	m54284U_200127_154514/90702005/ccs_31764_63	1	-
chr2	27426984	27427055	m54284U_200704_135138/109774475/ccs_31767_17	1	-
chr2	27442423	27442559	m54284U_200127_154514/136316288/ccs_31768_31	1	+
chr2	27442878	27442879	m54284U_200704_135138/62981261/ccs_31769_2	1	+
chr2	27461557	27461618	m54284U_200627_185153/104071324/ccs_31778_13	1	-
chr2	27462446	27462462	m54284U_200704_135138/108005953/ccs_31780_9	1	-
chr2	27463493	27463554	m54284U_200127_154514/126550669/ccs_31781_10	1	-
chr2	27464001	27464073	m54284U_200704_135138/7078284/ccs_31782_10	1	-
chr2	27475604	27475814	m54284U_200126_091954/180028700/ccs_31785_132	2	-
chr2	27515129	27515264	m54284U_200126_091954/100270454/ccs_31786_1128	11	+
chr2	27677166	27677425	m54284U_200127_154514/38994291/ccs_31793_28	1	+
chr2	27759536	27759541	m54284U_200704_135138/17237139/ccs_31796_5	1	+
chr2	27759626	27759716	m54284U_200704_135138/36503706/ccs_31797_8	1	+
chr2	27760137	27760163	m54284U_200127_154514/3606945/ccs_31801_16	1	+
chr2	27760485	27760541	m54284U_200627_185153/58852968/ccs_31802_7	1	+
chr2	27760981	27761064	m54284U_200704_135138/34998532/ccs_31804_42	1	+
chr2	27761116	27761122	m54284U_200704_135138/18613570/ccs_31805_5	1	+
chr2	27761177	27761465	m54284U_200704_135138/119931841/ccs_31806_75	1	+
chr2	27761573	27761642	m54284U_200704_135138/114426981/ccs_31807_67	1	+
chr2	27761951	27761975	m54284U_200704_135138/3016122/ccs_31810_4	1	+
chr2	27762703	27762729	m54284U_200704_135138/159646237/ccs_31812_8	1	+
chr2	27762854	27762862	m54284U_200704_135138/173802587/ccs_31813_63	1	+
chr2	27886411	27886488	m54284U_200127_154514/144837337/ccs_31814_86	1	+
chr2	27886608	27886690	m54284U_200126_091954/41748282/ccs_31815_8	1	+
chr2	27951438	27951491	m54284U_200704_135138/90376032/ccs_31818_5	1	+
chr2	28024691	28024717	m54284U_200627_185153/40828935/ccs_31826_13	1	+
chr2	28205620	28206076	m54284U_200704_135138/100926632/ccs_31831_495	5	+
chr2	28229113	28229190	m54284U_200627_185153/22413659/ccs_31834_38	1	+
chr2	28446868	28446877	m54284U_200126_091954/75433817/ccs_31843_3	1	+
chr2	28468036	28468127	m54284U_200704_135138/159055937/ccs_31844_245	3	+
chr2	28513097	28513148	m54284U_200704_135138/17697425/ccs_31845_8	1	+
chr2	28513272	28513305	m54284U_200704_135138/3015276/ccs_31846_8	1	+
chr2	28533428	28533591	m54284U_200627_185153/78776620/ccs_31848_118	2	+
chr2	28582842	28583017	m54284U_200627_185153/157025988/ccs_31853_220	2	-
chr2	28583129	28583284	m54284U_200627_185153/85066914/ccs_31854_158	2	-
chr2	28641228	28641278	m54284U_200126_091954/52496971/ccs_31855_49	1	+
chr2	28812998	28813006	m54284U_200704_135138/114753718/ccs_31859_14	1	+
chr2	28840065	28840382	m54284U_200704_135138/4458754/ccs_31861_391	4	-
chr2	28840397	28840479	m54284U_200127_154514/6161369/ccs_31862_66	1	+
chr2	28840598	28840840	m54284U_200704_135138/62063582/ccs_31863_266	3	+
chr2	28840967	28841016	m54284U_200126_091954/138675520/ccs_31866_3	1	-
chr2	28933719	28933725	m54284U_200627_185153/153356567/ccs_31867_16	1	-
chr2	28933778	28934684	m54284U_200704_135138/169281902/ccs_31868_9173	82	-
chr2	29060239	29060285	m54284U_200127_154514/8063655/ccs_31869_56	1	+
chr2	29252938	29253007	m54284U_200126_091954/127863016/ccs_31883_14	1	-
chr2	29346800	29346882	m54284U_200704_135138/124060524/ccs_31886_170	2	+
chr2	29619719	29620012	m54284U_200704_135138/50528736/ccs_31888_33	1	+
chr2	29711355	29711415	m54284U_200627_185153/84739092/ccs_31897_10	1	+
chr2	29738367	29738479	m54284U_200627_185153/104073750/ccs_31902_20	1	+
chr2	29738755	29738993	m54284U_200704_135138/60164116/ccs_31904_40	1	+
chr2	29739067	29739585	m54284U_200704_135138/105054957/ccs_31905_198	2	+
chr2	29739844	29740097	m54284U_200704_135138/124651947/ccs_31907_17	1	+
chr2	29787579	29787701	m54284U_200627_185153/83165675/ccs_31910_350	4	-
chr2	29788239	29788334	m54284U_200127_154514/38341138/ccs_31913_70	1	+
chr2	29802630	29802853	m54284U_200127_154514/161810421/ccs_31914_318	3	+
chr2	29827359	29827403	m54284U_200627_185153/82642535/ccs_31921_77	1	+
chr2	29869153	29869162	m54284U_200127_154514/91816688/ccs_31922_2	1	+
chr2	29869483	29869577	m54284U_200704_135138/67699566/ccs_31923_60	1	+
chr2	29889748	29889901	m54284U_200627_185153/127861834/ccs_31926_1196	11	+
chr2	29935387	29935570	m54284U_200627_185153/173345336/ccs_31932_1814	17	+
chr2	29965576	29965752	m54284U_200704_135138/28051298/ccs_31935_160	2	+
chr2	30048718	30048894	m54284U_200627_185153/80283001/ccs_31956_240	3	-
chr2	30061835	30062247	m54284U_200126_091954/1967618/ccs_31958_1894	17	+
chr2	30066404	30066904	m54284U_200704_135138/90376283/ccs_31962_1355	13	+
chr2	30077648	30077759	m54284U_200127_154514/138938248/ccs_31971_72	1	+
chr2	30078590	30078723	m54284U_200127_154514/164103518/ccs_31973_18	1	+
chr2	30092476	30092538	m54284U_200704_135138/120719222/ccs_31978_16	1	-
chr2	30093508	30093665	m54284U_200127_154514/75041277/ccs_31979_105	1	-
chr2	30124314	30124587	m54284U_200704_135138/43518101/ccs_31985_49	1	-
chr2	30133808	30133821	m54284U_200126_091954/96534912/ccs_31986_3	1	+
chr2	30171450	30171678	m54284U_200127_154514/15728666/ccs_31988_97	1	+
chr2	30171766	30171777	m54284U_200627_185153/1967295/ccs_31989_13	1	+
chr2	30178318	30178506	m54284U_200127_154514/129303366/ccs_31992_405	4	-
chr2	30205664	30205848	m54284U_200704_135138/107414013/ccs_31994_42	1	-
chr2	30237678	30237743	m54284U_200126_091954/41551572/ccs_31995_10	1	+
chr2	30255947	30255949	m54284U_200627_185153/141886037/ccs_32001_3	1	+
chr2	30258968	30258986	m54284U_200704_135138/81594498/ccs_32003_2	1	+
chr2	30262018	30262026	m54284U_200627_185153/101319958/ccs_32004_2	1	+
chr2	30263178	30263191	m54284U_200627_185153/87818443/ccs_32007_13	1	+
chr2	30266820	30266823	m54284U_200127_154514/81988063/ccs_32011_3	1	+
chr2	30285364	30285386	m54284U_200627_185153/8586947/ccs_32015_4	1	-
chr2	30286145	30286372	m54284U_200627_185153/93850440/ccs_32018_374	4	-
chr2	30286390	30286452	m54284U_200126_091954/116983751/ccs_32019_245	3	+
chr2	30344040	30344051	m54284U_200704_135138/38930836/ccs_32025_21	1	+
chr2	30350357	30350371	m54284U_200704_135138/178981690/ccs_32027_2	1	-
chr2	30359169	30359352	m54284U_200627_185153/80478386/ccs_32031_1041	10	-
chr2	30364202	30364327	m54284U_200127_154514/10093129/ccs_32032_345	4	+
chr2	30392397	30392490	m54284U_200627_185153/107481097/ccs_32036_341	4	+
chr2	30415309	30415773	m54284U_200704_135138/83823218/ccs_32040_1116	10	-
chr2	30416031	30416311	m54284U_200627_185153/157877358/ccs_32044_2326	21	+
chr2	30471912	30471924	m54284U_200704_135138/92866163/ccs_32054_2	1	-
chr2	30472071	30472073	m54284U_200704_135138/127207671/ccs_32055_2	1	-
chr2	30473278	30473401	m54284U_200704_135138/9111099/ccs_32057_25	1	-
chr2	30473463	30473644	m54284U_200704_135138/146605828/ccs_32058_28	1	-
chr2	30473824	30473889	m54284U_200627_185153/169477268/ccs_32060_6	1	-
chr2	30474010	30474096	m54284U_200704_135138/146932942/ccs_32061_6	1	-
chr2	30474182	30474229	m54284U_200127_154514/107872993/ccs_32062_36	1	-
chr2	30795041	30795043	m54284U_200126_091954/162006823/ccs_32064_2	1	+
chr2	30801676	30801721	m54284U_200704_135138/135332351/ccs_32065_5	1	-
chr2	30807918	30808062	m54284U_200704_135138/95028657/ccs_32067_485	5	+
chr2	30824376	30824507	m54284U_200627_185153/161350529/ccs_32073_78	1	-
chr2	30828162	30828310	m54284U_200704_135138/74319503/ccs_32074_687	7	-
chr2	30845246	30845652	m54284U_200704_135138/111477265/ccs_32075_52	1	+
chr2	30879496	30879644	m54284U_200704_135138/162072395/ccs_32077_9	1	+
chr2	30952943	30953113	m54284U_200126_091954/59901113/ccs_32079_636	6	+
chr2	30967713	30967935	m54284U_200627_185153/158009928/ccs_32088_542	5	-
chr2	30981825	30981964	m54284U_200126_091954/31263495/ccs_32089_291	3	-
chr2	30982153	30982221	m54284U_200627_185153/87886410/ccs_32090_65	1	-
chr2	30982273	30982404	m54284U_200126_091954/3211381/ccs_32091_455	5	+
chr2	30995554	30995757	m54284U_200627_185153/79496419/ccs_32094_62	1	+
chr2	31021323	31021508	m54284U_200627_185153/26804730/ccs_32107_24	1	+
chr2	31022462	31022487	m54284U_200127_154514/105253072/ccs_32113_2	1	+
chr2	31141950	31142035	m54284U_200127_154514/136643530/ccs_32115_38	1	-
chr2	31152258	31152305	m54284U_200127_154514/176816588/ccs_32117_5	1	-
chr2	31152302	31152459	m54284U_200627_185153/32966286/ccs_32118_476	5	+
chr2	31245803	31245942	m54284U_200627_185153/35849344/ccs_32121_44	1	+
chr2	31246101	31246220	m54284U_200627_185153/115736681/ccs_32122_16	1	+
chr2	31292289	31292386	m54284U_200127_154514/525687/ccs_32124_11	1	+
chr2	31292959	31293098	m54284U_200126_091954/83887706/ccs_32128_139	2	+
chr2	31293162	31293364	m54284U_200627_185153/458785/ccs_32129_17	1	+
chr2	31293425	31293599	m54284U_200126_091954/108267836/ccs_32130_65	1	+
chr2	31293671	31294019	m54284U_200126_091954/169739834/ccs_32131_132	2	+
chr2	31295200	31295235	m54284U_200704_135138/41223178/ccs_32137_79	1	+
chr2	31442915	31442982	m54284U_200127_154514/87492255/ccs_32141_4	1	+
chr2	31446769	31446770	m54284U_200127_154514/26870152/ccs_32142_2	1	+
chr2	31454531	31454595	m54284U_200627_185153/47778358/ccs_32143_5	1	+
chr2	31454777	31454788	m54284U_200704_135138/168887643/ccs_32144_3	1	+
chr2	31470137	31470325	m54284U_200127_154514/127601119/ccs_32146_1622	15	+
chr2	31572642	31572923	m54284U_200126_091954/125831536/ccs_32150_678	7	+
chr2	31670700	31670809	m54284U_200127_154514/116001585/ccs_32164_391	4	+
chr2	31688309	31688412	m54284U_200126_091954/99222131/ccs_32165_7	1	+
chr2	31688530	31688580	m54284U_200126_091954/67633366/ccs_32166_15	1	+
chr2	31759930	31760040	m54284U_200127_154514/169739722/ccs_32169_87	1	+
chr2	31810487	31810576	m54284U_200627_185153/148572148/ccs_32171_9	1	-
chr2	31822801	31823040	m54284U_200704_135138/135988863/ccs_32173_61	1	-
chr2	31935330	31935336	m54284U_200627_185153/106169331/ccs_32174_2	1	+
chr2	31950101	31950357	m54284U_200704_135138/151454603/ccs_32175_1445	13	+
chr2	31969654	31969776	m54284U_200704_135138/140312780/ccs_32184_150	2	+
chr2	31970901	31971793	m54284U_200627_185153/139724736/ccs_32185_1054	10	+
chr2	31974433	31974498	m54284U_200127_154514/177539190/ccs_32193_44	1	+
chr2	32033202	32033259	m54284U_200126_091954/97781584/ccs_32196_11	1	+
chr2	32033552	32033599	m54284U_200127_154514/172753690/ccs_32198_4	1	+
chr2	32033765	32033846	m54284U_200627_185153/44238663/ccs_32199_16	1	+
chr2	32033980	32034044	m54284U_200127_154514/76809509/ccs_32200_8	1	+
chr2	32034185	32034295	m54284U_200126_091954/40307087/ccs_32201_4	1	+
chr2	32051771	32051772	m54284U_200704_135138/156303904/ccs_32205_3	1	+
chr2	32064736	32064828	m54284U_200704_135138/81659234/ccs_32207_27	1	-
chr2	32064897	32065096	m54284U_200704_135138/126682021/ccs_32208_39	1	-
chr2	32079324	32079371	m54284U_200627_185153/18088897/ccs_32209_2	1	-
chr2	32084510	32084546	m54284U_200627_185153/12321347/ccs_32213_2	1	-
chr2	32095538	32096069	m54284U_200627_185153/111477022/ccs_32216_161	2	+
chr2	32096173	32096238	m54284U_200704_135138/20645019/ccs_32217_10	1	+
chr2	32151067	32151179	m54284U_200126_091954/162268498/ccs_32218_11	1	+
chr2	32151242	32151260	m54284U_200627_185153/85393810/ccs_32219_2	1	+
chr2	32213958	32213970	m54284U_200127_154514/160958975/ccs_32224_2	1	+
chr2	32222287	32222328	m54284U_200126_091954/117965067/ccs_32227_2	1	+
chr2	32236580	32236715	m54284U_200126_091954/29493485/ccs_32229_220	2	+
chr2	32259972	32260209	m54284U_200127_154514/155583514/ccs_32233_639	6	-
chr2	32287599	32287638	m54284U_200627_185153/76415582/ccs_32235_3	1	+
chr2	32287908	32288118	m54284U_200704_135138/105448230/ccs_32236_571	6	-
chr2	32288249	32288378	m54284U_200704_135138/106891435/ccs_32237_539	5	+
chr2	32308981	32308982	m54284U_200704_135138/61737330/ccs_32251_2	1	-
chr2	32309138	32309158	m54284U_200627_185153/4458246/ccs_32252_2	1	-
chr2	32309377	32309381	m54284U_200704_135138/122751457/ccs_32253_2	1	-
chr2	32309630	32309639	m54284U_200627_185153/34275498/ccs_32254_2	1	-
chr2	32341602	32341621	m54284U_200627_185153/118884230/ccs_32258_2	1	-
chr2	32353252	32353320	m54284U_200704_135138/122815870/ccs_32259_18	1	-
chr2	32362952	32363259	m54284U_200126_091954/121571768/ccs_32260_292	3	+
chr2	32363512	32363689	m54284U_200126_091954/153224072/ccs_32262_24	1	+
chr2	32381723	32381947	m54284U_200627_185153/20907866/ccs_32270_266	3	-
chr2	32396195	32396505	m54284U_200627_185153/152961996/ccs_32272_371	4	+
chr2	32424014	32424090	m54284U_200127_154514/46924976/ccs_32274_49	1	-
chr2	32431125	32431176	m54284U_200704_135138/51512365/ccs_32275_10	1	-
chr2	32451292	32451509	m54284U_200126_091954/24969809/ccs_32276_342	4	-
chr2	32452179	32452322	m54284U_200127_154514/146671621/ccs_32277_34	1	+
chr2	32535285	32535355	m54284U_200126_091954/150865149/ccs_32279_18	1	+
chr2	32535730	32535735	m54284U_200127_154514/116853339/ccs_32280_3	1	+
chr2	32567616	32567743	m54284U_200126_091954/9700502/ccs_32283_7	1	+
chr2	32567805	32567850	m54284U_200704_135138/1246659/ccs_32284_5	1	+
chr2	32567923	32567939	m54284U_200704_135138/3736426/ccs_32285_2	1	+
chr2	32568158	32568237	m54284U_200704_135138/179699994/ccs_32286_4	1	+
chr2	32570827	32570936	m54284U_200126_091954/169675585/ccs_32288_97	1	+
chr2	32586981	32587320	m54284U_200627_185153/119080071/ccs_32291_2432	22	+
chr2	32606963	32607095	m54284U_200127_154514/9242924/ccs_32295_195	2	+
chr2	32625421	32625523	m54284U_200704_135138/128976445/ccs_32300_2513	23	+
chr2	32629447	32629590	m54284U_200126_091954/178456591/ccs_32306_431	4	+
chr2	32646595	32646625	m54284U_200127_154514/130484989/ccs_32309_7	1	+
chr2	32693902	32694199	m54284U_200704_135138/100860692/ccs_32315_412	4	-
chr2	32712641	32712912	m54284U_200627_185153/59771389/ccs_32321_331	3	-
chr2	32713052	32713316	m54284U_200627_185153/117048471/ccs_32322_106	1	-
chr2	32757229	32757389	m54284U_200627_185153/115933547/ccs_32324_416	4	+
chr2	32760672	32760678	m54284U_200627_185153/170460301/ccs_32328_5	1	+
chr2	32775762	32775851	m54284U_200126_091954/126092938/ccs_32330_50	1	+
chr2	32811221	32811236	m54284U_200126_091954/72091751/ccs_32331_2	1	-
chr2	32847138	32847295	m54284U_200126_091954/33622852/ccs_32333_325	3	-
chr2	32876109	32876366	m54284U_200126_091954/174391435/ccs_32335_6374	57	+
chr2	32925086	32925167	m54284U_200126_091954/83298603/ccs_32349_47	1	+
chr2	32925918	32925965	m54284U_200627_185153/176488542/ccs_32351_6	1	-
chr2	32926144	32926183	m54284U_200704_135138/39191743/ccs_32353_9	1	-
chr2	32926503	32926511	m54284U_200704_135138/92735895/ccs_32354_3	1	-
chr2	32961584	32961660	m54284U_200627_185153/128254705/ccs_32358_133	2	-
chr2	32961668	32961925	m54284U_200627_185153/168362173/ccs_32359_597	6	+
chr2	32982017	32982080	m54284U_200126_091954/158138503/ccs_32363_151	2	-
chr2	33011503	33011505	m54284U_200627_185153/52889614/ccs_32365_2	1	-
chr2	33130535	33130637	m54284U_200704_135138/123011218/ccs_32366_31	1	-
chr2	33215936	33216433	m54284U_200704_135138/165480975/ccs_32368_2494	23	+
chr2	33247520	33247526	m54284U_200127_154514/136840092/ccs_32381_4	1	+
chr2	33371416	33371479	m54284U_200126_091954/72549764/ccs_32383_18	1	-
chr2	33431314	33431351	m54284U_200704_135138/63571515/ccs_32384_7	1	-
chr2	33468452	33468592	m54284U_200704_135138/4654764/ccs_32386_166	2	-
chr2	33887373	33887506	m54284U_200627_185153/786622/ccs_32387_46	1	-
chr2	34371813	34371822	m54284U_200127_154514/787901/ccs_32390_4	1	-
chr2	34371939	34372082	m54284U_200126_091954/145884958/ccs_32391_38	1	-
chr2	34372227	34372280	m54284U_200627_185153/52365643/ccs_32392_3	1	-
chr2	34372347	34372365	m54284U_200704_135138/12257521/ccs_32393_2	1	-
chr2	34372538	34372564	m54284U_200627_185153/99615674/ccs_32394_2	1	-
chr2	34372676	34372679	m54284U_200704_135138/88540968/ccs_32395_2	1	-
chr2	34406763	34407200	m54284U_200627_185153/14551453/ccs_32397_1212	11	+
chr2	34754287	34754672	m54284U_200126_091954/71500024/ccs_32415_1045	10	-
chr2	34772046	34772431	m54284U_200704_135138/166790700/ccs_32418_8015	72	+
chr2	34799712	34799868	m54284U_200127_154514/53283090/ccs_32421_242	3	-
chr2	34826000	34826279	m54284U_200127_154514/135791372/ccs_32426_1032	10	-
chr2	34870776	34871034	m54284U_200127_154514/30082915/ccs_32427_2001	18	-
chr2	34871292	34871341	m54284U_200127_154514/157289281/ccs_32429_6	1	-
chr2	34904844	34904871	m54284U_200704_135138/162727654/ccs_32430_2	1	-
chr2	34913975	34914073	m54284U_200126_091954/71894687/ccs_32431_36	1	-
chr2	34958083	34958175	m54284U_200127_154514/82380126/ccs_32432_11	1	-
chr2	35109478	35109530	m54284U_200127_154514/106170961/ccs_32433_23	1	+
chr2	35132171	35132302	m54284U_200126_091954/44173512/ccs_32435_81	1	+
chr2	35200776	35201092	m54284U_200704_135138/111610671/ccs_32443_1376	13	-
chr2	35256275	35256475	m54284U_200126_091954/76679327/ccs_32445_5444	49	+
chr2	35282273	35282575	m54284U_200627_185153/135792155/ccs_32450_1044	10	+
chr2	35336905	35337101	m54284U_200126_091954/133169/ccs_32456_824	8	-
chr2	35340543	35340569	m54284U_200627_185153/146736512/ccs_32458_2	1	+
chr2	35462361	35462709	m54284U_200126_091954/111673672/ccs_32463_345	4	-
chr2	35462798	35462840	m54284U_200704_135138/141885896/ccs_32464_24	1	-
chr2	35728067	35728078	m54284U_200627_185153/158533790/ccs_32470_2	1	+
chr2	35728288	35728314	m54284U_200127_154514/61016903/ccs_32471_2	1	+
chr2	35728390	35728440	m54284U_200704_135138/119211047/ccs_32472_6	1	+
chr2	35728571	35728636	m54284U_200627_185153/150275883/ccs_32473_5	1	+
chr2	35728917	35729004	m54284U_200704_135138/106955071/ccs_32474_6	1	+
chr2	35729082	35729083	m54284U_200627_185153/168888558/ccs_32475_2	1	+
chr2	35729317	35729359	m54284U_200127_154514/1574009/ccs_32477_14	1	+
chr2	35729685	35729740	m54284U_200627_185153/177079596/ccs_32480_6	1	+
chr2	35729822	35729843	m54284U_200704_135138/138021046/ccs_32481_9	1	+
chr2	35729997	35730011	m54284U_200627_185153/73334827/ccs_32482_2	1	+
chr2	35881994	35882056	m54284U_200126_091954/169806667/ccs_32485_17	1	-
chr2	35979409	35979418	m54284U_200127_154514/48300722/ccs_32486_2	1	-
chr2	35979733	35979821	m54284U_200704_135138/50660759/ccs_32488_15	1	-
chr2	36049233	36049374	m54284U_200704_135138/116131211/ccs_32492_695	7	-
chr2	36136386	36136468	m54284U_200627_185153/17760915/ccs_32500_72	1	+
chr2	36136499	36136656	m54284U_200704_135138/107022616/ccs_32501_846	8	-
chr2	36136605	36136677	m54284U_200627_185153/101189794/ccs_32502_164	2	+
chr2	36136806	36136838	m54284U_200126_091954/144378394/ccs_32504_14	1	-
chr2	36230399	36230703	m54284U_200126_091954/97716887/ccs_32510_3480	31	+
chr2	37359160	37359340	m54284U_200126_091954/67066/ccs_32521_590	6	-
chr2	37422797	37423049	m54284U_200127_154514/77856859/ccs_32525_112	1	-
chr2	37430815	37430887	m54284U_200627_185153/129696347/ccs_32529_31	1	-
chr2	37431074	37431117	m54284U_200126_091954/43321997/ccs_32530_3	1	-
chr2	37442906	37442931	m54284U_200704_135138/32899843/ccs_32533_4	1	-
chr2	37443075	37443194	m54284U_200704_135138/9765142/ccs_32534_35	1	-
chr2	37443227	37443425	m54284U_200704_135138/141034678/ccs_32535_272	3	+
chr2	37452214	37452282	m54284U_200126_091954/112591811/ccs_32536_168	2	+
chr2	37566205	37566206	m54284U_200627_185153/16253918/ccs_32542_2	1	+
chr2	37703326	37703381	m54284U_200126_091954/55642218/ccs_32543_10	1	-
chr2	38287181	38287221	m54284U_200127_154514/87558740/ccs_32544_2	1	-
chr2	38511643	38511773	m54284U_200127_154514/137431687/ccs_32546_789	7	+
chr2	38618575	38618580	m54284U_200704_135138/18614482/ccs_32554_5	1	+
chr2	38618725	38618726	m54284U_200704_135138/43844845/ccs_32555_2	1	+
chr2	38618873	38618908	m54284U_200704_135138/10814389/ccs_32556_3	1	+
chr2	38619776	38619779	m54284U_200627_185153/164824631/ccs_32557_2	1	+
chr2	38643868	38643950	m54284U_200627_185153/78644029/ccs_32560_262	3	-
chr2	38823242	38823266	m54284U_200704_135138/46924773/ccs_32561_2	1	+
chr2	38931977	38931998	m54284U_200704_135138/169477771/ccs_32564_3	1	+
chr2	38960979	38960983	m54284U_200704_135138/102630042/ccs_32568_4	1	+
chr2	38961609	38961616	m54284U_200704_135138/72222881/ccs_32570_5	1	+
chr2	39004755	39004871	m54284U_200704_135138/75696270/ccs_32573_240	3	-
chr2	39005072	39005240	m54284U_200127_154514/108659992/ccs_32575_7334	66	-
chr2	39065407	39065573	m54284U_200127_154514/157156369/ccs_32585_145	2	-
chr2	39190658	39190759	m54284U_200704_135138/42205607/ccs_32586_23	1	-
chr2	39226204	39226476	m54284U_200126_091954/169542122/ccs_32588_567	6	-
chr2	40556120	40556122	m54284U_200627_185153/39190583/ccs_32590_3	1	+
chr2	40557031	40557059	m54284U_200704_135138/14615322/ccs_32591_22	1	+
chr2	44927194	44927314	m54284U_200704_135138/168298874/ccs_32593_14	1	-
chr2	44927667	44927733	m54284U_200127_154514/78251371/ccs_32594_6	1	-
chr2	45110095	45110387	m54284U_200127_154514/53543291/ccs_32596_36	1	-
chr2	45112963	45113093	m54284U_200704_135138/99549951/ccs_32597_6	1	-
chr2	45113627	45113630	m54284U_200627_185153/158336377/ccs_32599_4	1	+
chr2	48813989	48814200	m54284U_200126_091954/85590053/ccs_32603_75	1	+
chr2	48814542	48814586	m54284U_200704_135138/35258833/ccs_32606_6	1	+
chr2	48949147	48949313	m54284U_200126_091954/49938977/ccs_32615_969	9	-
chr2	48949386	48949417	m54284U_200704_135138/129303750/ccs_32616_2	1	-
chr2	49308038	49308196	m54284U_200627_185153/56559721/ccs_32622_13	1	+
chr2	49451691	49451713	m54284U_200127_154514/153748776/ccs_32626_2	1	+
chr2	49451797	49451802	m54284U_200627_185153/35261177/ccs_32627_2	1	+
chr2	49619279	49619376	m54284U_200126_091954/99419338/ccs_32630_71	1	+
chr2	50066421	50066563	m54284U_200627_185153/96731940/ccs_32639_21	1	+
chr2	50296275	50296796	m54284U_200126_091954/147261608/ccs_32641_1048	10	-
chr2	51148994	51149182	m54284U_200127_154514/98304027/ccs_32645_772	7	-
chr2	51934978	51935006	m54284U_200126_091954/61015137/ccs_32646_3	1	-
chr2	52072807	52072901	m54284U_200627_185153/71436627/ccs_32649_207	2	+
chr2	52197851	52197904	m54284U_200704_135138/33163619/ccs_32676_35	1	-
chr2	52199431	52199450	m54284U_200627_185153/87295198/ccs_32677_13	1	-
chr2	52202527	52202531	m54284U_200704_135138/106825809/ccs_32680_19	1	-
chr2	52335721	52335794	m54284U_200704_135138/26151761/ccs_32707_251	3	-
chr2	52424610	52424925	m54284U_200704_135138/40635077/ccs_32712_538	5	-
chr2	52742083	52742232	m54284U_200704_135138/125633587/ccs_32713_584	6	-
chr2	53190024	53190102	m54284U_200627_185153/15927736/ccs_32720_7	1	-
chr2	53190963	53190991	m54284U_200127_154514/173738822/ccs_32721_4	1	+
chr2	53191059	53191303	m54284U_200704_135138/35916139/ccs_32722_733	7	-
chr2	53191421	53191496	m54284U_200127_154514/65014494/ccs_32723_25	1	+
chr2	53191698	53191799	m54284U_200627_185153/150603283/ccs_32724_42	1	+
chr2	53192068	53192372	m54284U_200126_091954/83757082/ccs_32727_499	5	+
chr2	57113060	57113075	m54284U_200627_185153/47384380/ccs_32732_5	1	-
chr2	57114760	57114761	m54284U_200127_154514/60883078/ccs_32733_5	1	-
chr2	57114885	57115033	m54284U_200126_091954/166593832/ccs_32734_92	1	-
chr2	57123845	57123894	m54284U_200127_154514/66584740/ccs_32737_15	1	-
chr2	57123976	57124011	m54284U_200126_091954/35194955/ccs_32738_32	1	-
chr2	57238381	57238544	m54284U_200126_091954/29426610/ccs_32743_1729	16	+
chr2	58108043	58108100	m54284U_200126_091954/118490027/ccs_32749_10	1	+
chr2	58160121	58160123	m54284U_200704_135138/121570481/ccs_32750_2	1	-
chr2	58516074	58516222	m54284U_200704_135138/68487878/ccs_32753_14	1	-
chr2	58537867	58537876	m54284U_200127_154514/110298168/ccs_32754_2	1	-
chr2	58561835	58561842	m54284U_200126_091954/93457038/ccs_32755_5	1	-
chr2	58566804	58567302	m54284U_200627_185153/8063268/ccs_32757_170	2	-
chr2	58567348	58567387	m54284U_200627_185153/16648157/ccs_32758_3	1	+
chr2	58583301	58583302	m54284U_200704_135138/103352404/ccs_32760_4	1	+
chr2	59160990	59161103	m54284U_200127_154514/64815759/ccs_32764_20	1	+
chr2	59214718	59214726	m54284U_200627_185153/8456045/ccs_32765_7	1	+
chr2	59308106	59308200	m54284U_200704_135138/70976979/ccs_32766_17	1	+
chr2	59308260	59308345	m54284U_200704_135138/81856564/ccs_32767_31	1	+
chr2	59308432	59308457	m54284U_200127_154514/154010064/ccs_32768_3	1	+
chr2	59342090	59342129	m54284U_200127_154514/119145028/ccs_32771_2	1	+
chr2	59354352	59354354	m54284U_200627_185153/68879729/ccs_32772_5	1	+
chr2	59612033	59612164	m54284U_200126_091954/104794018/ccs_32775_106	1	+
chr2	59630040	59630073	m54284U_200126_091954/129040974/ccs_32777_8	1	+
chr2	59842831	59842953	m54284U_200704_135138/177211496/ccs_32782_33	1	+
chr2	59843062	59843067	m54284U_200704_135138/99944672/ccs_32783_12	1	+
chr2	59843675	59843734	m54284U_200627_185153/179439715/ccs_32786_7	1	+
chr2	59844000	59844005	m54284U_200704_135138/59049468/ccs_32788_6	1	+
chr2	59844913	59844966	m54284U_200704_135138/153682177/ccs_32791_7	1	+
chr2	59882423	59882607	m54284U_200704_135138/14093137/ccs_32796_258	3	-
chr2	60125565	60125796	m54284U_200127_154514/36176743/ccs_32805_103	1	-
chr2	60209540	60209583	m54284U_200627_185153/57279004/ccs_32808_7	1	+
chr2	60209867	60210068	m54284U_200704_135138/150800900/ccs_32811_1355	13	+
chr2	60284103	60284186	m54284U_200127_154514/73533163/ccs_32814_34	1	-
chr2	60383168	60383337	m54284U_200126_091954/40241900/ccs_32818_92	1	-
chr2	60553244	60553310	m54284U_200126_091954/25887377/ccs_32823_20	1	-
chr2	60722440	60722694	m54284U_200704_135138/112199803/ccs_32827_44	1	-
chr2	60881150	60881604	m54284U_200704_135138/138805296/ccs_32832_1570	14	-
chr2	60962778	60963036	m54284U_200627_185153/121767555/ccs_32834_79	1	-
chr2	60963108	60963348	m54284U_200127_154514/49939330/ccs_32835_108	1	-
chr2	61578540	61578618	m54284U_200127_154514/127665121/ccs_32837_91	1	+
chr2	61593046	61593183	m54284U_200704_135138/50596089/ccs_32838_212	2	+
chr2	61711676	61711857	m54284U_200704_135138/28180722/ccs_32841_2301	21	+
chr2	61800164	61800269	m54284U_200127_154514/32310946/ccs_32845_9	1	+
chr2	62573929	62573969	m54284U_200704_135138/28706030/ccs_32846_4	1	-
chr2	62646142	62646221	m54284U_200126_091954/13829079/ccs_32847_7	1	-
chr2	65022761	65022822	m54284U_200126_091954/10159476/ccs_32849_15	1	-
chr2	65098284	65098285	m54284U_200704_135138/96207043/ccs_32852_2	1	-
chr2	65182704	65182740	m54284U_200127_154514/45483321/ccs_32855_2	1	-
chr2	65188756	65188772	m54284U_200127_154514/124062352/ccs_32856_4	1	-
chr2	65195218	65195253	m54284U_200126_091954/50266412/ccs_32857_2	1	-
chr2	65238404	65238603	m54284U_200627_185153/165217048/ccs_32860_126	2	-
chr2	65239049	65239112	m54284U_200127_154514/150473164/ccs_32862_3	1	-
chr2	66256535	66256670	m54284U_200704_135138/61932253/ccs_32864_126	2	-
chr2	66634705	66634791	m54284U_200127_154514/129042716/ccs_32865_3	1	-
chr2	68471893	68472133	m54284U_200627_185153/49022289/ccs_32869_26	1	-
chr2	68554511	68554580	m54284U_200704_135138/65276284/ccs_32870_4	1	+
chr2	68861451	68861610	m54284U_200704_135138/129761889/ccs_32871_87	1	+
chr2	69206103	69206254	m54284U_200127_154514/151584836/ccs_32873_410	4	-
chr2	69380452	69380496	m54284U_200127_154514/80153157/ccs_32874_9	1	+
chr2	69511002	69511050	m54284U_200126_091954/116459933/ccs_32875_2	1	-
chr2	69586029	69586030	m54284U_200127_154514/103482517/ccs_32876_4	1	-
chr2	69647137	69647320	m54284U_200704_135138/45285606/ccs_32878_101	1	+
chr2	69670032	69670307	m54284U_200627_185153/163971796/ccs_32880_149	2	+
chr2	69671016	69671076	m54284U_200627_185153/33752804/ccs_32884_10	1	+
chr2	69687060	69687089	m54284U_200627_185153/95095008/ccs_32887_23	1	-
chr2	69712459	69712537	m54284U_200704_135138/53545646/ccs_32890_15	1	-
chr2	69722788	69722934	m54284U_200704_135138/70321541/ccs_32892_311	3	+
chr2	69723002	69723292	m54284U_200627_185153/176621416/ccs_32893_186	2	+
chr2	69765052	69765053	m54284U_200627_185153/116785152/ccs_32896_3	1	+
chr2	69789619	69789723	m54284U_200704_135138/49939356/ccs_32898_261	3	+
chr2	69822419	69822614	m54284U_200627_185153/81528946/ccs_32904_17	1	+
chr2	69822733	69822749	m54284U_200704_135138/131532444/ccs_32905_3	1	+
chr2	69822803	69822985	m54284U_200126_091954/98044377/ccs_32906_55	1	+
chr2	69861542	69861704	m54284U_200127_154514/132908488/ccs_32907_1653	15	+
chr2	69885528	69885626	m54284U_200126_091954/126485566/ccs_32913_97	1	-
chr2	69897226	69897300	m54284U_200704_135138/53545727/ccs_32914_25	1	+
chr2	69897597	69897627	m54284U_200704_135138/91751198/ccs_32915_2	1	+
chr2	69897791	69897815	m54284U_200704_135138/166201803/ccs_32916_5	1	+
chr2	69971057	69971058	m54284U_200704_135138/8454851/ccs_32920_2	1	+
chr2	70021738	70021761	m54284U_200704_135138/164955759/ccs_32923_6	1	+
chr2	70021984	70021996	m54284U_200704_135138/85460443/ccs_32924_4	1	+
chr2	70022323	70022335	m54284U_200627_185153/129042353/ccs_32925_5	1	+
chr2	70022747	70022769	m54284U_200627_185153/101845789/ccs_32926_2	1	+
chr2	70022834	70022852	m54284U_200127_154514/73599254/ccs_32927_2	1	+
chr2	70023175	70023183	m54284U_200704_135138/126486349/ccs_32928_5	1	+
chr2	70661410	70661734	m54284U_200627_185153/108202491/ccs_32930_2371	22	+
chr2	70688384	70688453	m54284U_200127_154514/159581836/ccs_32934_9	1	+
chr2	70825246	70825835	m54284U_200704_135138/32441482/ccs_32939_251	3	-
chr2	71055408	71055651	m54284U_200126_091954/168167344/ccs_32942_409	4	-
chr2	71055744	71055841	m54284U_200127_154514/63439550/ccs_32943_118	2	+
chr2	71056032	71056059	m54284U_200126_091954/179766664/ccs_32944_3	1	+
chr2	71211671	71211841	m54284U_200627_185153/150604632/ccs_32945_633	6	+
chr2	71211943	71212038	m54284U_200704_135138/136382943/ccs_32946_529	5	+
chr2	71263159	71263207	m54284U_200704_135138/136973006/ccs_32952_31	1	+
chr2	71312443	71312564	m54284U_200704_135138/16646376/ccs_32954_457	5	-
chr2	71367527	71367631	m54284U_200704_135138/9964343/ccs_32956_575	6	-
chr2	71367735	71367822	m54284U_200126_091954/40176179/ccs_32957_24	1	-
chr2	71389169	71389290	m54284U_200627_185153/162990665/ccs_32958_906	9	+
chr2	71453288	71453355	m54284U_200127_154514/178325482/ccs_32959_69	1	+
chr2	71525057	71525067	m54284U_200627_185153/38995752/ccs_32960_36	1	+
chr2	71529038	71529107	m54284U_200127_154514/176424691/ccs_32961_12	1	+
chr2	71529802	71529873	m54284U_200126_091954/102107068/ccs_32963_41	1	+
chr2	71529960	71530042	m54284U_200126_091954/16320102/ccs_32964_14	1	+
chr2	71530202	71530258	m54284U_200126_091954/77333636/ccs_32965_11	1	+
chr2	71545661	71545916	m54284U_200127_154514/61867401/ccs_32968_24	1	-
chr2	71546061	71546162	m54284U_200126_091954/81791837/ccs_32969_14	1	-
chr2	71546280	71546604	m54284U_200126_091954/171837443/ccs_32970_181	2	-
chr2	71546713	71546778	m54284U_200627_185153/39586538/ccs_32971_186	2	-
chr2	71786889	71787178	m54284U_200627_185153/102761501/ccs_32972_117	2	+
chr2	71873201	71873547	m54284U_200627_185153/70059013/ccs_32974_251	3	+
chr2	72285648	72285833	m54284U_200126_091954/150470668/ccs_32988_539	5	+
chr2	72476150	72476283	m54284U_200127_154514/164038030/ccs_33014_1065	10	+
chr2	72978942	72979223	m54284U_200627_185153/82904910/ccs_33018_125	2	-
chr2	72979285	72979383	m54284U_200127_154514/133300608/ccs_33019_32	1	-
chr2	72979427	72979481	m54284U_200127_154514/6228794/ccs_33020_19	1	+
chr2	72980267	72980484	m54284U_200704_135138/20515166/ccs_33024_260	3	-
chr2	73214303	73214480	m54284U_200704_135138/156631971/ccs_33029_1367	13	-
chr2	73312458	73312593	m54284U_200126_091954/4983379/ccs_33030_47	1	-
chr2	73312608	73312712	m54284U_200704_135138/166069786/ccs_33031_258	3	+
chr2	73347759	73347762	m54284U_200704_135138/134348992/ccs_33036_18	1	-
chr2	73386331	73386564	m54284U_200704_135138/27003370/ccs_33041_73	1	-
chr2	73432156	73432185	m54284U_200704_135138/67305762/ccs_33046_4	1	-
chr2	73432253	73432445	m54284U_200627_185153/33032533/ccs_33047_21	1	-
chr2	73529395	73529486	m54284U_200126_091954/166790718/ccs_33050_22	1	-
chr2	73570436	73570646	m54284U_200704_135138/97780354/ccs_33053_317	3	-
chr2	73580261	73580553	m54284U_200704_135138/22218984/ccs_33059_6149	55	-
chr2	73580801	73580818	m54284U_200704_135138/74582323/ccs_33060_2	1	-
chr2	73584854	73584911	m54284U_200704_135138/54002738/ccs_33061_7	1	+
chr2	73775045	73775385	m54284U_200627_185153/145885752/ccs_33063_128	2	-
chr2	73892517	73892740	m54284U_200126_091954/175833832/ccs_33066_275	3	-
chr2	73911258	73911425	m54284U_200704_135138/76939557/ccs_33069_1533	14	-
chr2	74578853	74578983	m54284U_200126_091954/109119398/ccs_33072_604	6	-
chr2	74591486	74591487	m54284U_200704_135138/26609415/ccs_33073_5	1	-
chr2	74591586	74591589	m54284U_200704_135138/23659008/ccs_33074_3	1	-
chr2	74591692	74591741	m54284U_200704_135138/61605888/ccs_33075_2	1	-
chr2	74591877	74591910	m54284U_200627_185153/167053600/ccs_33076_52	1	-
chr2	74825788	74826008	m54284U_200627_185153/146410314/ccs_33077_848	8	+
chr2	74869406	74869408	m54284U_200704_135138/50136565/ccs_33080_2	1	+
chr2	75191184	75191231	m54284U_200627_185153/105513193/ccs_33081_5	1	-
chr2	75191316	75191488	m54284U_200704_135138/178913744/ccs_33082_12	1	-
chr2	75191545	75191857	m54284U_200627_185153/38732766/ccs_33083_742	7	-
chr2	75192690	75192691	m54284U_200627_185153/121112679/ccs_33084_2	1	+
chr2	75659248	75659345	m54284U_200627_185153/112133000/ccs_33085_597	6	+
chr2	75685590	75685606	m54284U_200126_091954/127863299/ccs_33089_3	1	-
chr2	75703975	75703982	m54284U_200126_091954/167642623/ccs_33090_3	1	-
chr2	75704388	75704664	m54284U_200627_185153/127141397/ccs_33091_983	9	-
chr2	75832133	75832388	m54284U_200704_135138/94175654/ccs_33094_466	5	+
chr2	75929303	75929304	m54284U_200126_091954/155388548/ccs_33107_2	1	+
chr2	75938405	75938472	m54284U_200126_091954/155059019/ccs_33111_37	1	-
chr2	75938620	75938640	m54284U_200126_091954/130288204/ccs_33112_2	1	-
chr2	75981743	75981793	m54284U_200627_185153/8389115/ccs_33113_14	1	-
chr2	76369937	76370150	m54284U_200126_091954/174785111/ccs_33115_487	5	+
chr2	76406489	76406655	m54284U_200126_091954/84216071/ccs_33118_74	1	+
chr2	76647882	76648062	m54284U_200704_135138/138149962/ccs_33120_232	3	-
chr2	76673021	76673130	m54284U_200126_091954/179045257/ccs_33121_61	1	-
chr2	76675258	76675361	m54284U_200704_135138/74582384/ccs_33123_69	1	+
chr2	76851639	76851640	m54284U_200704_135138/94046938/ccs_33147_8	1	-
chr2	76877070	76877076	m54284U_200627_185153/34278011/ccs_33155_8	1	-
chr2	76947958	76947962	m54284U_200704_135138/96274574/ccs_33170_11	1	-
chr2	76954636	76954710	m54284U_200627_185153/13370448/ccs_33173_6	1	-
chr2	76954841	76954932	m54284U_200704_135138/112460574/ccs_33174_46	1	-
chr2	76954996	76955091	m54284U_200627_185153/91555665/ccs_33175_15	1	-
chr2	76969924	76969937	m54284U_200627_185153/134939007/ccs_33179_26	1	-
chr2	76982525	76982550	m54284U_200627_185153/64487517/ccs_33184_103	1	-
chr2	77044691	77044788	m54284U_200704_135138/19663672/ccs_33192_15	1	-
chr2	77059555	77059684	m54284U_200627_185153/57935900/ccs_33197_27	1	-
chr2	77170497	77170717	m54284U_200627_185153/29493821/ccs_33207_288	3	-
chr2	77280528	77280829	m54284U_200627_185153/101056957/ccs_33214_451	4	-
chr2	77946166	77946213	m54284U_200704_135138/42731351/ccs_33220_614	6	-
chr2	77946318	77946416	m54284U_200627_185153/23791538/ccs_33221_54	1	-
chr2	78869019	78869384	m54284U_200704_135138/131859053/ccs_33225_270	3	+
chr2	79635267	79635310	m54284U_200127_154514/10159030/ccs_33228_10	1	+
chr2	79635385	79635667	m54284U_200127_154514/55380142/ccs_33229_54	1	+
chr2	79644540	79644545	m54284U_200627_185153/161350956/ccs_33230_3	1	+
chr2	80315607	80315789	m54284U_200126_091954/29296737/ccs_33232_1853	17	+
chr2	80353550	80353552	m54284U_200704_135138/90768662/ccs_33235_4	1	+
chr2	80570221	80570228	m54284U_200704_135138/49678692/ccs_33238_2	1	-
chr2	80580878	80581320	m54284U_200704_135138/179242671/ccs_33239_916	9	-
chr2	80617187	80617262	m54284U_200627_185153/88148729/ccs_33240_27	1	+
chr2	80638806	80638900	m54284U_200127_154514/83558941/ccs_33241_742	7	+
chr2	80837093	80837862	m54284U_200704_135138/93192316/ccs_33243_2153	20	+
chr2	83353157	83353163	m54284U_200126_091954/124322028/ccs_33244_41	1	-
chr2	83644453	83644703	m54284U_200126_091954/130417038/ccs_33245_864	8	+
chr2	83724319	83724748	m54284U_200704_135138/26150878/ccs_33253_254	3	+
chr2	83812574	83812672	m54284U_200126_091954/157876953/ccs_33259_27	1	+
chr2	84425247	84425314	m54284U_200126_091954/58655940/ccs_33262_12	1	-
chr2	84476714	84476820	m54284U_200126_091954/93782392/ccs_33265_222	2	-
chr2	84650475	84650764	m54284U_200627_185153/19531294/ccs_33269_228	3	-
chr2	84670598	84670761	m54284U_200127_154514/32835737/ccs_33270_114	2	-
chr2	84677986	84678152	m54284U_200127_154514/32899727/ccs_33273_1513	14	-
chr2	84678394	84678610	m54284U_200127_154514/121506510/ccs_33275_171	2	+
chr2	84687655	84687684	m54284U_200627_185153/140509526/ccs_33279_3	1	+
chr2	84710407	84710653	m54284U_200704_135138/124191579/ccs_33281_56	1	-
chr2	84710839	84710926	m54284U_200627_185153/105711359/ccs_33282_173	2	-
chr2	84711384	84711474	m54284U_200704_135138/18350987/ccs_33285_9	1	-
chr2	84715026	84715331	m54284U_200627_185153/112593145/ccs_33286_105	1	-
chr2	84727214	84727319	m54284U_200127_154514/58001083/ccs_33287_327	3	-
chr2	84765712	84765721	m54284U_200627_185153/143327871/ccs_33288_2	1	-
chr2	84798776	84798888	m54284U_200126_091954/170526773/ccs_33290_133	2	+
chr2	84822535	84822572	m54284U_200704_135138/61932581/ccs_33291_12	1	-
chr2	84827014	84827110	m54284U_200704_135138/57543402/ccs_33292_87	1	+
chr2	84829948	84829997	m54284U_200627_185153/7996989/ccs_33294_9	1	+
chr2	84839366	84839421	m54284U_200127_154514/120258587/ccs_33296_24	1	+
chr2	84840136	84840469	m54284U_200126_091954/173278684/ccs_33299_68	1	+
chr2	84840614	84840688	m54284U_200126_091954/38601929/ccs_33300_10	1	+
chr2	84936593	84936753	m54284U_200126_091954/65864924/ccs_33301_245	3	+
chr2	85033198	85033252	m54284U_200627_185153/173737691/ccs_33302_9	1	-
chr2	85037154	85037306	m54284U_200127_154514/164496196/ccs_33304_3250	29	+
chr2	85037420	85037721	m54284U_200127_154514/180554018/ccs_33305_207	2	+
chr2	85048023	85048110	m54284U_200704_135138/114623338/ccs_33313_118	2	+
chr2	85050406	85050497	m54284U_200127_154514/88606158/ccs_33315_108	1	+
chr2	85052500	85052532	m54284U_200704_135138/20185454/ccs_33318_6	1	+
chr2	85058398	85058578	m54284U_200704_135138/91490372/ccs_33319_19	1	+
chr2	85058798	85059066	m54284U_200627_185153/89720890/ccs_33320_17	1	+
chr2	85060892	85060976	m54284U_200704_135138/722315/ccs_33324_36	1	+
chr2	90679371	90679424	m54284U_200126_091954/93521971/ccs_33334_71	1	+
chr2	90745432	90745643	m54284U_200126_091954/33687479/ccs_33336_389	4	+
chr2	90745765	90745819	m54284U_200704_135138/55839260/ccs_33337_3	1	+
chr2	90747679	90747711	m54284U_200627_185153/17105694/ccs_33338_414	4	-
chr2	90847126	90847361	m54284U_200704_135138/47121678/ccs_33341_2002	18	+
chr2	90904604	90904748	m54284U_200126_091954/8389533/ccs_33348_1216	11	-
chr2	90904727	90904815	m54284U_200704_135138/75631426/ccs_33350_520	5	+
chr2	90917644	90917877	m54284U_200627_185153/44958849/ccs_33354_201	2	-
chr2	90940340	90940594	m54284U_200627_185153/151390192/ccs_33356_932	9	+
chr2	90998603	90998658	m54284U_200627_185153/64946853/ccs_33358_3	1	+
chr2	91004783	91004827	m54284U_200704_135138/8389326/ccs_33361_5	1	+
chr2	91012480	91012489	m54284U_200627_185153/71434787/ccs_33363_3	1	+
chr2	91013409	91013433	m54284U_200704_135138/109250566/ccs_33365_13	1	+
chr2	91013650	91014066	m54284U_200704_135138/149555229/ccs_33367_48	1	+
chr2	91014332	91014357	m54284U_200704_135138/36768604/ccs_33368_3	1	+
chr2	91035565	91035964	m54284U_200704_135138/148571874/ccs_33370_806	8	+
chr2	91053979	91054358	m54284U_200127_154514/72680452/ccs_33374_5510	49	+
chr2	91070172	91070343	m54284U_200126_091954/44828598/ccs_33380_878	8	-
chr2	91162151	91162159	m54284U_200627_185153/138742246/ccs_33382_8	1	-
chr2	91166562	91166566	m54284U_200704_135138/168888410/ccs_33385_2	1	-
chr2	91166625	91166669	m54284U_200627_185153/43583012/ccs_33386_2	1	-
chr2	91166956	91166959	m54284U_200704_135138/162401079/ccs_33387_2	1	-
chr2	91175717	91175760	m54284U_200126_091954/87098599/ccs_33394_2	1	-
chr2	91182873	91182929	m54284U_200126_091954/6032087/ccs_33396_28	1	-
chr2	91183022	91183064	m54284U_200126_091954/145556258/ccs_33397_20	1	-
chr2	91183981	91184035	m54284U_200127_154514/107086674/ccs_33399_3	1	-
chr2	91195089	91195108	m54284U_200704_135138/103352795/ccs_33401_5	1	-
chr2	91195174	91195175	m54284U_200704_135138/115147215/ccs_33402_2	1	-
chr2	91202895	91202994	m54284U_200127_154514/145752903/ccs_33404_92	1	+
chr2	91210800	91210898	m54284U_200127_154514/164301124/ccs_33406_19	1	+
chr2	91211032	91211033	m54284U_200627_185153/167446287/ccs_33407_2	1	+
chr2	91211201	91211234	m54284U_200704_135138/89981403/ccs_33409_3	1	+
chr2	91211731	91211753	m54284U_200627_185153/110233394/ccs_33411_3	1	+
chr2	91212757	91212789	m54284U_200704_135138/57409725/ccs_33414_3	1	+
chr2	91236944	91237019	m54284U_200627_185153/14747438/ccs_33415_9	1	-
chr2	91237107	91237156	m54284U_200704_135138/7276110/ccs_33416_5	1	+
chr2	91256789	91256908	m54284U_200704_135138/107020636/ccs_33418_482	5	+
chr2	91265042	91265422	m54284U_200126_091954/159123770/ccs_33426_2640	24	+
chr2	91444603	91444742	m54284U_200126_091954/156895836/ccs_33429_205	2	-
chr2	91457432	91457557	m54284U_200126_091954/149228243/ccs_33430_35	1	+
chr2	91457716	91457736	m54284U_200704_135138/38667195/ccs_33431_3	1	+
chr2	91526739	91526849	m54284U_200127_154514/155189538/ccs_33435_279	3	+
chr2	91546319	91546324	m54284U_200127_154514/81593426/ccs_33437_36	1	+
chr2	91620343	91620356	m54284U_200627_185153/22480104/ccs_33441_14	1	+
chr2	91620416	91620463	m54284U_200126_091954/142674267/ccs_33442_12	1	+
chr2	91633372	91633451	m54284U_200704_135138/14026114/ccs_33444_11	1	-
chr2	91650117	91650239	m54284U_200127_154514/131859786/ccs_33450_556	5	+
chr2	91670877	91671065	m54284U_200704_135138/153553521/ccs_33456_113	2	+
chr2	91672210	91672212	m54284U_200126_091954/164300554/ccs_33460_2	1	+
chr2	91679343	91679421	m54284U_200704_135138/74318365/ccs_33461_36	1	-
chr2	91710457	91710597	m54284U_200704_135138/83951888/ccs_33463_274	3	-
chr2	91710845	91710978	m54284U_200627_185153/1771210/ccs_33464_140	2	+
chr2	91730129	91730205	m54284U_200126_091954/101320801/ccs_33469_109	1	+
chr2	91935501	91935508	m54284U_200627_185153/106498871/ccs_33484_6	1	-
chr2	91935659	91935693	m54284U_200704_135138/41552472/ccs_33485_9	1	-
chr2	91935799	91935883	m54284U_200627_185153/9505505/ccs_33486_12	1	-
chr2	91940679	91940680	m54284U_200704_135138/143919211/ccs_33493_3	1	-
chr2	91944788	91944872	m54284U_200704_135138/5704004/ccs_33495_7	1	-
chr2	91945304	91945376	m54284U_200704_135138/174328309/ccs_33496_12	1	-
chr2	91945501	91945618	m54284U_200627_185153/29032786/ccs_33497_10	1	-
chr2	91946255	91946256	m54284U_200704_135138/176292484/ccs_33500_2	1	-
chr2	91947354	91947356	m54284U_200627_185153/46271109/ccs_33501_2	1	+
chr2	91963308	91963360	m54284U_200704_135138/11600919/ccs_33506_5	1	-
chr2	91963433	91963749	m54284U_200704_135138/113705519/ccs_33507_54	1	-
chr2	92024045	92024252	m54284U_200126_091954/139790831/ccs_33509_73	1	-
chr2	92024391	92024440	m54284U_200704_135138/32571978/ccs_33510_4	1	-
chr2	92024510	92024518	m54284U_200627_185153/1509897/ccs_33511_7	1	-
chr2	92184121	92184156	m54284U_200704_135138/11340424/ccs_33514_5	1	+
chr2	92184295	92184326	m54284U_200126_091954/18810946/ccs_33515_5	1	+
chr2	92185427	92185494	m54284U_200126_091954/100206850/ccs_33516_4	1	+
chr2	92214047	92214070	m54284U_200704_135138/174194765/ccs_33517_4	1	+
chr2	92375330	92375553	m54284U_200127_154514/37356798/ccs_33521_141	2	+
chr2	92389263	92389325	m54284U_200126_091954/44695944/ccs_33523_10	1	-
chr2	92392320	92392529	m54284U_200704_135138/134087625/ccs_33524_93	1	-
chr2	92434023	92434083	m54284U_200704_135138/15598049/ccs_33529_80	1	-
chr2	92458763	92458765	m54284U_200127_154514/112984210/ccs_33530_2	1	-
chr2	92459222	92459314	m54284U_200704_135138/113509291/ccs_33532_4	1	-
chr2	92459723	92459783	m54284U_200127_154514/121178860/ccs_33534_21	1	-
chr2	92599644	92599743	m54284U_200126_091954/162728183/ccs_33536_20	1	+
chr2	92599976	92600092	m54284U_200126_091954/100336877/ccs_33538_20	1	+
chr2	92601477	92601526	m54284U_200127_154514/162267886/ccs_33539_31	1	+
chr2	92915040	92915343	m54284U_200126_091954/6684768/ccs_33543_2577	23	+
chr2	92955499	92955517	m54284U_200126_091954/121046497/ccs_33554_2	1	+
chr2	93014605	93014625	m54284U_200704_135138/37618169/ccs_33555_4	1	-
chr2	93187564	93187669	m54284U_200127_154514/27854239/ccs_33557_53	1	+
chr2	93462345	93462504	m54284U_200127_154514/40897085/ccs_33566_1327	12	-
chr2	93462930	93462958	m54284U_200627_185153/38207559/ccs_33568_17	1	-
chr2	93822400	93822615	m54284U_200126_091954/148047485/ccs_33574_1767	16	-
chr2	93849788	93849998	m54284U_200127_154514/130026014/ccs_33575_29	1	-
chr2	93956197	93956208	m54284U_200704_135138/140117831/ccs_33576_8	1	-
chr2	93957046	93957052	m54284U_200627_185153/147458212/ccs_33577_2	1	-
chr2	94010663	94010822	m54284U_200126_091954/147851023/ccs_33583_506	5	-
chr2	94157729	94158018	m54284U_200126_091954/174459584/ccs_33588_680	7	-
chr2	94406636	94406692	m54284U_200127_154514/854011/ccs_33593_98	1	-
chr2	94406728	94406785	m54284U_200126_091954/171902519/ccs_33594_16	1	+
chr2	94412098	94412127	m54284U_200127_154514/97650854/ccs_33595_5	1	-
chr2	94412961	94413006	m54284U_200704_135138/87821056/ccs_33599_2	1	-
chr2	94413235	94413275	m54284U_200704_135138/3211406/ccs_33600_2	1	-
chr2	94413523	94413564	m54284U_200127_154514/14025860/ccs_33602_4	1	-
chr2	94413626	94413751	m54284U_200127_154514/103417832/ccs_33603_18	1	-
chr2	94437832	94437856	m54284U_200127_154514/15925562/ccs_33604_2	1	-
chr2	94437954	94438171	m54284U_200127_154514/42860831/ccs_33605_3621	33	-
chr2	97468319	97468361	m54284U_200704_135138/24250524/ccs_33611_3	1	+
chr2	101628949	101629032	m54284U_200127_154514/69207431/ccs_33612_70	1	-
chr2	101678428	101678486	m54284U_200627_185153/64684658/ccs_33613_127	2	+
chr2	101797621	101797712	m54284U_200704_135138/88014865/ccs_33614_11	1	-
chr2	101886236	101886301	m54284U_200704_135138/110100801/ccs_33615_272	3	+
chr2	102186303	102186416	m54284U_200126_091954/51316099/ccs_33631_398	4	-
chr2	102304502	102304507	m54284U_200704_135138/67831449/ccs_33633_3	1	-
chr2	102400145	102400278	m54284U_200627_185153/135399708/ccs_33634_7	1	-
chr2	102400391	102400430	m54284U_200704_135138/129434661/ccs_33635_15	1	-
chr2	102400773	102401083	m54284U_200627_185153/96862883/ccs_33637_57	1	-
chr2	102401163	102401217	m54284U_200627_185153/68159250/ccs_33638_24	1	-
chr2	102450282	102450293	m54284U_200704_135138/22479636/ccs_33639_2	1	-
chr2	102901295	102901687	m54284U_200127_154514/72288994/ccs_33644_2188	20	-
chr2	103073355	103073570	m54284U_200704_135138/163252233/ccs_33647_905	9	-
chr2	103073643	103073770	m54284U_200704_135138/99552067/ccs_33648_128	2	+
chr2	103485028	103485207	m54284U_200627_185153/39650422/ccs_33653_519	5	-
chr2	103566292	103566350	m54284U_200126_091954/87622945/ccs_33654_67	1	+
chr2	103761074	103761286	m54284U_200127_154514/38209447/ccs_33665_739	7	-
chr2	103796786	103797179	m54284U_200704_135138/13566396/ccs_33685_2386	22	-
chr2	103797490	103797674	m54284U_200126_091954/83756426/ccs_33687_2403	22	-
chr2	104027759	104027923	m54284U_200704_135138/83691612/ccs_33688_894	8	+
chr2	104095800	104095869	m54284U_200704_135138/43844484/ccs_33691_94	1	+
chr2	104256576	104256664	m54284U_200627_185153/133920/ccs_33696_3	1	+
chr2	104256817	104256869	m54284U_200127_154514/107677172/ccs_33697_9	1	+
chr2	104493293	104493404	m54284U_200704_135138/100926587/ccs_33703_9	1	-
chr2	104493990	104494304	m54284U_200704_135138/54264941/ccs_33705_29	1	-
chr2	104494382	104494549	m54284U_200704_135138/74581166/ccs_33706_67	1	-
chr2	104559121	104559193	m54284U_200704_135138/18547087/ccs_33708_68	1	+
chr2	104590449	104590685	m54284U_200127_154514/69666310/ccs_33711_323	3	+
chr2	104712115	104712177	m54284U_200627_185153/177734398/ccs_33712_32	1	-
chr2	104742766	104742874	m54284U_200127_154514/148244013/ccs_33714_279	3	-
chr2	104787868	104787876	m54284U_200126_091954/139985025/ccs_33717_2	1	-
chr2	104788845	104788853	m54284U_200704_135138/60164446/ccs_33718_5	1	-
chr2	104816668	104816856	m54284U_200627_185153/54658008/ccs_33720_34	1	-
chr2	104849670	104849860	m54284U_200126_091954/23988242/ccs_33722_100	1	-
chr2	104999773	104999828	m54284U_200704_135138/148505050/ccs_33724_229	3	-
chr2	105016966	105017103	m54284U_200127_154514/52232748/ccs_33727_1741	16	-
chr2	105399019	105399448	m54284U_200704_135138/118884185/ccs_33738_2895	26	-
chr2	105554878	105554885	m54284U_200127_154514/159712889/ccs_33740_3	1	-
chr2	105676279	105676385	m54284U_200126_091954/103221218/ccs_33742_5	1	+
chr2	105904326	105904558	m54284U_200704_135138/130680930/ccs_33743_275	3	-
chr2	105904637	105904702	m54284U_200127_154514/146932974/ccs_33744_130	2	+
chr2	106003168	106003303	m54284U_200704_135138/156371099/ccs_33746_218	2	-
chr2	106974338	106974458	m54284U_200127_154514/79431971/ccs_33747_90	1	-
chr2	108874990	108875048	m54284U_200627_185153/71893509/ccs_33749_27	1	-
chr2	108875293	108875311	m54284U_200704_135138/139070032/ccs_33750_3	1	-
chr2	108948770	108948836	m54284U_200627_185153/97583261/ccs_33751_9	1	+
chr2	109278276	109278323	m54284U_200126_091954/51708026/ccs_33752_18	1	-
chr2	109280656	109280772	m54284U_200127_154514/30082937/ccs_33754_49	1	-
chr2	109280766	109280877	m54284U_200127_154514/81724948/ccs_33755_357	4	+
chr2	109693502	109693715	m54284U_200127_154514/176949183/ccs_33759_369	4	+
chr2	109890835	109890897	m54284U_200627_185153/86049919/ccs_33763_373	4	+
chr2	109917627	109917725	m54284U_200627_185153/154338781/ccs_33764_16	1	+
chr2	109918159	109918170	m54284U_200126_091954/174391986/ccs_33765_2	1	+
chr2	110017790	110017942	m54284U_200627_185153/89393785/ccs_33772_59	1	+
chr2	110018124	110018180	m54284U_200627_185153/26281977/ccs_33773_8	1	+
chr2	110021954	110021988	m54284U_200126_091954/161089952/ccs_33774_3	1	+
chr2	110363145	110363225	m54284U_200627_185153/90048189/ccs_33776_7	1	-
chr2	112239808	112239910	m54284U_200126_091954/2949308/ccs_33777_57	1	+
chr2	112244697	112244732	m54284U_200627_185153/7539010/ccs_33780_13	1	+
chr2	112261925	112261998	m54284U_200126_091954/41747228/ccs_33783_297	3	+
chr2	112266622	112266675	m54284U_200126_091954/78514487/ccs_33788_3	1	+
chr2	112266797	112266817	m54284U_200704_135138/131073629/ccs_33789_6	1	+
chr2	112267065	112267066	m54284U_200704_135138/149423560/ccs_33790_3	1	+
chr2	112360471	112360480	m54284U_200126_091954/4391862/ccs_33794_2	1	+
chr2	112362531	112362559	m54284U_200627_185153/61278935/ccs_33797_4	1	+
chr2	112362998	112363001	m54284U_200704_135138/148309720/ccs_33799_3	1	+
chr2	112367838	112368029	m54284U_200127_154514/65209402/ccs_33801_533	5	-
chr2	112379172	112379334	m54284U_200704_135138/138085772/ccs_33802_1006	9	+
chr2	112390513	112390560	m54284U_200627_185153/117966175/ccs_33805_13	1	-
chr2	112391399	112391414	m54284U_200704_135138/47449557/ccs_33806_2	1	-
chr2	112391978	112391982	m54284U_200704_135138/88148299/ccs_33807_12	1	-
chr2	112392896	112392906	m54284U_200704_135138/157616492/ccs_33809_3	1	-
chr2	112454969	112455283	m54284U_200627_185153/36962390/ccs_33813_549	5	+
chr2	112467103	112467176	m54284U_200627_185153/135791733/ccs_33815_105	1	+
chr2	112492926	112493106	m54284U_200627_185153/106628227/ccs_33817_95	1	+
chr2	112652786	112652787	m54284U_200704_135138/6162100/ccs_33819_3	1	-
chr2	112678410	112678414	m54284U_200704_135138/135923758/ccs_33821_2	1	-
chr2	112712326	112712411	m54284U_200704_135138/101255657/ccs_33822_6	1	-
chr2	113217012	113217152	m54284U_200127_154514/145492209/ccs_33824_15	1	-
chr2	113440658	113440684	m54284U_200127_154514/71041334/ccs_33827_4	1	+
chr2	113440858	113441018	m54284U_200126_091954/102368340/ccs_33829_38	1	+
chr2	113758519	113758813	m54284U_200127_154514/88671495/ccs_33834_520	5	-
chr2	113848352	113848388	m54284U_200126_091954/66980205/ccs_33840_7	1	-
chr2	113848595	113848745	m54284U_200127_154514/20185702/ccs_33841_104	1	-
chr2	113919348	113919404	m54284U_200704_135138/59375663/ccs_33842_44	1	-
chr2	113920488	113920559	m54284U_200704_135138/87034365/ccs_33845_27	1	-
chr2	114049570	114049578	m54284U_200627_185153/131727645/ccs_33846_3	1	-
chr2	114049853	114049873	m54284U_200627_185153/100402962/ccs_33847_2	1	-
chr2	114050401	114050450	m54284U_200704_135138/127795285/ccs_33848_2	1	-
chr2	114050584	114050598	m54284U_200627_185153/21236038/ccs_33849_2	1	-
chr2	114050972	114051056	m54284U_200627_185153/24315936/ccs_33850_10	1	-
chr2	114051199	114051355	m54284U_200627_185153/172359682/ccs_33851_39	1	-
chr2	114051671	114051707	m54284U_200704_135138/120326041/ccs_33853_2	1	-
chr2	114052016	114052062	m54284U_200704_135138/65603651/ccs_33854_4	1	-
chr2	114052749	114053255	m54284U_200704_135138/144179713/ccs_33856_2411	22	-
chr2	114053589	114053656	m54284U_200704_135138/26347004/ccs_33858_10	1	-
chr2	114053849	114053880	m54284U_200704_135138/60817778/ccs_33859_2	1	-
chr2	114135808	114135902	m54284U_200627_185153/15794545/ccs_33872_20	1	-
chr2	114175235	114175347	m54284U_200126_091954/156828203/ccs_33876_190	2	-
chr2	114201406	114201434	m54284U_200127_154514/25167959/ccs_33877_9	1	-
chr2	114654856	114654967	m54284U_200704_135138/138609413/ccs_33878_131	2	-
chr2	115581658	115581809	m54284U_200126_091954/178915560/ccs_33880_87	1	+
chr2	116062514	116062543	m54284U_200127_154514/72941639/ccs_33883_3	1	-
chr2	116064142	116064401	m54284U_200704_135138/35652467/ccs_33885_40	1	-
chr2	116064583	116064634	m54284U_200704_135138/658130/ccs_33886_3	1	-
chr2	116064825	116064827	m54284U_200126_091954/179964767/ccs_33887_5	1	-
chr2	116064933	116065062	m54284U_200627_185153/111936373/ccs_33888_6	1	-
chr2	116065807	116065838	m54284U_200126_091954/172230225/ccs_33889_6	1	-
chr2	116067392	116067461	m54284U_200627_185153/112721943/ccs_33892_8	1	-
chr2	117120741	117121630	m54284U_200704_135138/3671353/ccs_33894_258	3	+
chr2	117249719	117249751	m54284U_200127_154514/63308065/ccs_33896_10	1	+
chr2	118111839	118112051	m54284U_200704_135138/167577800/ccs_33899_1554	14	+
chr2	118120837	118120868	m54284U_200627_185153/105057071/ccs_33905_3	1	+
chr2	118125037	118125404	m54284U_200126_091954/46598999/ccs_33906_47	1	+
chr2	118125472	118125767	m54284U_200627_185153/27592250/ccs_33907_34	1	+
chr2	118125846	118125906	m54284U_200627_185153/174459242/ccs_33908_36	1	+
chr2	118126106	118126109	m54284U_200127_154514/121569345/ccs_33909_3	1	+
chr2	118126404	118126428	m54284U_200704_135138/75171700/ccs_33912_3	1	+
chr2	118126854	118126940	m54284U_200627_185153/175573798/ccs_33914_4	1	+
chr2	118127013	118127030	m54284U_200126_091954/120849122/ccs_33915_15	1	+
chr2	118256932	118256980	m54284U_200127_154514/40764617/ccs_33916_4	1	-
chr2	118373241	118373454	m54284U_200127_154514/163054753/ccs_33918_46	1	-
chr2	118388584	118388767	m54284U_200627_185153/43584021/ccs_33919_147	2	+
chr2	118479615	118479727	m54284U_200704_135138/25168134/ccs_33924_930	9	-
chr2	118598208	118598480	m54284U_200127_154514/48301983/ccs_33925_1392	13	+
chr2	118745719	118745892	m54284U_200627_185153/97517814/ccs_33928_102	1	+
chr2	118745963	118746033	m54284U_200704_135138/31720284/ccs_33929_8	1	+
chr2	118746107	118746192	m54284U_200704_135138/15730979/ccs_33930_6	1	+
chr2	118746322	118746639	m54284U_200627_185153/168757806/ccs_33931_75	1	+
chr2	118748380	118748388	m54284U_200126_091954/81987772/ccs_33938_8	1	+
chr2	118760697	118760729	m54284U_200126_091954/102565614/ccs_33940_10	1	-
chr2	118761882	118761949	m54284U_200704_135138/82444817/ccs_33942_8	1	-
chr2	118762582	118762664	m54284U_200126_091954/172099936/ccs_33945_111	1	-
chr2	118762788	118762980	m54284U_200126_091954/149228135/ccs_33946_23	1	-
chr2	118814184	118814292	m54284U_200126_091954/64882289/ccs_33947_551	5	+
chr2	118861949	118862149	m54284U_200704_135138/175376840/ccs_33949_668	6	+
chr2	118900361	118900412	m54284U_200704_135138/40045156/ccs_33952_2	1	+
chr2	118901390	118901399	m54284U_200704_135138/59443336/ccs_33953_2	1	+
chr2	118901595	118901704	m54284U_200126_091954/178390073/ccs_33954_29	1	+
chr2	118923264	118923279	m54284U_200627_185153/17435483/ccs_33958_6	1	+
chr2	118923403	118923417	m54284U_200627_185153/161742948/ccs_33959_4	1	+
chr2	118926461	118926777	m54284U_200127_154514/172819220/ccs_33960_238	3	+
chr2	119018129	119018131	m54284U_200627_185153/75499128/ccs_33967_2	1	-
chr2	119018689	119018695	m54284U_200627_185153/29491567/ccs_33968_2	1	-
chr2	119029335	119029423	m54284U_200127_154514/145492624/ccs_33969_195	2	-
chr2	119034796	119034935	m54284U_200126_091954/44696041/ccs_33970_129	2	+
chr2	119047116	119047251	m54284U_200127_154514/24709936/ccs_33972_271	3	+
chr2	119112781	119112931	m54284U_200127_154514/132581442/ccs_33976_487	5	+
chr2	119156927	119157058	m54284U_200704_135138/150276035/ccs_33978_592	6	-
chr2	119167748	119167863	m54284U_200627_185153/35588455/ccs_33979_140	2	+
chr2	119171953	119172029	m54284U_200704_135138/111020080/ccs_33980_5	1	+
chr2	119174487	119174745	m54284U_200126_091954/172361040/ccs_33984_41	1	+
chr2	119175180	119175210	m54284U_200704_135138/28771554/ccs_33985_4	1	+
chr2	119175403	119175451	m54284U_200627_185153/21760762/ccs_33986_3	1	+
chr2	119175538	119175604	m54284U_200704_135138/42729666/ccs_33987_4	1	-
chr2	119176207	119176247	m54284U_200627_185153/162006979/ccs_33990_3	1	+
chr2	119176502	119176575	m54284U_200704_135138/66389759/ccs_33991_4	1	+
chr2	119208598	119208688	m54284U_200704_135138/30280420/ccs_33993_35	1	+
chr2	119208755	119208901	m54284U_200127_154514/131598752/ccs_33994_40	1	-
chr2	119208869	119208894	m54284U_200704_135138/123470731/ccs_33995_3	1	+
chr2	119208980	119209091	m54284U_200126_091954/14355167/ccs_33996_265	3	+
chr2	119237295	119237445	m54284U_200126_091954/82510273/ccs_34000_139	2	+
chr2	119237544	119237704	m54284U_200127_154514/179765495/ccs_34001_19	1	+
chr2	119288727	119288869	m54284U_200704_135138/83297285/ccs_34003_450	4	+
chr2	119351208	119351525	m54284U_200704_135138/119144908/ccs_34006_386	4	+
chr2	119354035	119354205	m54284U_200704_135138/164038554/ccs_34011_104	1	+
chr2	119374095	119374212	m54284U_200704_135138/23398759/ccs_34015_12	1	-
chr2	119374388	119374405	m54284U_200704_135138/144771423/ccs_34017_7	1	-
chr2	119477399	119477435	m54284U_200126_091954/116459444/ccs_34024_26	1	-
chr2	119547652	119547900	m54284U_200627_185153/79235133/ccs_34027_1093	10	+
chr2	119594291	119594405	m54284U_200704_135138/26017912/ccs_34036_765	7	+
chr2	119618452	119618522	m54284U_200704_135138/120916055/ccs_34071_58	1	-
chr2	119618685	119618843	m54284U_200126_091954/128123089/ccs_34072_1124	10	+
chr2	119662698	119662863	m54284U_200627_185153/156697021/ccs_34073_245	3	-
chr2	119675049	119675199	m54284U_200627_185153/113574306/ccs_34075_274	3	+
chr2	119770340	119770362	m54284U_200627_185153/145556135/ccs_34079_2	1	-
chr2	119772576	119772584	m54284U_200627_185153/103743800/ccs_34080_4	1	-
chr2	119783801	119783815	m54284U_200126_091954/38862979/ccs_34081_2	1	-
chr2	119787496	119787543	m54284U_200704_135138/173803726/ccs_34082_94	1	-
chr2	119799337	119799372	m54284U_200127_154514/98305266/ccs_34083_9	1	+
chr2	119799703	119799798	m54284U_200126_091954/8718003/ccs_34085_113	2	+
chr2	119872514	119872580	m54284U_200627_185153/87820945/ccs_34088_9	1	+
chr2	119872794	119872859	m54284U_200126_091954/14877521/ccs_34089_11	1	+
chr2	119897217	119897305	m54284U_200704_135138/45418464/ccs_34090_51	1	+
chr2	119897538	119897610	m54284U_200127_154514/73599078/ccs_34091_10	1	+
chr2	119902732	119902749	m54284U_200704_135138/106562658/ccs_34092_3	1	+
chr2	119931873	119931910	m54284U_200627_185153/99288669/ccs_34095_5	1	+
chr2	119935185	119935189	m54284U_200627_185153/169083945/ccs_34096_7	1	+
chr2	120027476	120027525	m54284U_200704_135138/12780357/ccs_34099_103	1	+
chr2	120041555	120041589	m54284U_200627_185153/92996537/ccs_34105_6	1	+
chr2	120154259	120154637	m54284U_200127_154514/46205607/ccs_34121_3443	31	-
chr2	120353014	120353143	m54284U_200127_154514/35063959/ccs_34125_176	2	-
chr2	120403771	120403851	m54284U_200127_154514/9832861/ccs_34126_11	1	-
chr2	120403925	120404123	m54284U_200627_185153/70125106/ccs_34127_736	7	-
chr2	120404151	120404298	m54284U_200704_135138/107086046/ccs_34128_68	1	+
chr2	120404640	120404684	m54284U_200627_185153/95159035/ccs_34131_2	1	-
chr2	120463573	120463632	m54284U_200627_185153/99876931/ccs_34135_16	1	+
chr2	120463913	120463937	m54284U_200627_185153/77662279/ccs_34136_6	1	+
chr2	120464116	120464148	m54284U_200627_185153/11208806/ccs_34137_4	1	+
chr2	120489716	120489722	m54284U_200627_185153/166529143/ccs_34140_9	1	+
chr2	120491907	120491924	m54284U_200704_135138/170002234/ccs_34141_6	1	+
chr2	120494768	120494772	m54284U_200704_135138/170525141/ccs_34142_2	1	+
chr2	120495953	120495956	m54284U_200627_185153/143329497/ccs_34145_2	1	+
chr2	120534650	120534703	m54284U_200627_185153/127205460/ccs_34157_7	1	-
chr2	120539806	120539896	m54284U_200627_185153/117245657/ccs_34159_90	1	-
chr2	120563710	120563883	m54284U_200704_135138/99420274/ccs_34160_357	4	-
chr2	120567649	120567782	m54284U_200126_091954/86901160/ccs_34161_559	5	+
chr2	120609242	120609383	m54284U_200127_154514/9439364/ccs_34163_373	4	-
chr2	120609365	120609471	m54284U_200127_154514/147194585/ccs_34165_261	3	+
chr2	120629117	120629123	m54284U_200127_154514/50072334/ccs_34172_3	1	+
chr2	120703725	120703734	m54284U_200704_135138/52364726/ccs_34176_6	1	+
chr2	120704194	120704247	m54284U_200704_135138/15206666/ccs_34177_5	1	+
chr2	120705496	120705506	m54284U_200126_091954/131399764/ccs_34181_2	1	+
chr2	120730816	120730856	m54284U_200627_185153/176425323/ccs_34186_3	1	-
chr2	120731501	120731563	m54284U_200627_185153/166332702/ccs_34187_18	1	-
chr2	120850382	120850415	m54284U_200126_091954/172164972/ccs_34190_4	1	-
chr2	120945914	120945937	m54284U_200704_135138/85983544/ccs_34194_3	1	-
chr2	120970554	120970796	m54284U_200704_135138/53149745/ccs_34196_203	2	-
chr2	120977152	120977851	m54284U_200704_135138/131203624/ccs_34198_356	4	+
chr2	121008321	121008608	m54284U_200704_135138/27330788/ccs_34202_367	4	+
chr2	121008716	121008749	m54284U_200627_185153/124190960/ccs_34203_26	1	+
chr2	121016631	121016764	m54284U_200627_185153/122226561/ccs_34206_31	1	+
chr2	121085764	121085810	m54284U_200126_091954/107219763/ccs_34207_2	1	-
chr2	121140421	121140518	m54284U_200127_154514/70911243/ccs_34211_53	1	+
chr2	121140576	121140700	m54284U_200627_185153/24707748/ccs_34213_227	3	-
chr2	121171071	121171154	m54284U_200627_185153/138741878/ccs_34222_128	2	-
chr2	121171151	121171360	m54284U_200126_091954/13961642/ccs_34223_759	7	+
chr2	121198475	121198550	m54284U_200704_135138/16646937/ccs_34226_10	1	-
chr2	121271296	121271425	m54284U_200627_185153/129697587/ccs_34229_116	2	-
chr2	121289599	121289751	m54284U_200127_154514/16385144/ccs_34230_10	1	+
chr2	121295448	121295524	m54284U_200127_154514/132121484/ccs_34231_71	1	+
chr2	121334749	121334772	m54284U_200704_135138/97256309/ccs_34239_3	1	-
chr2	121340915	121340935	m54284U_200627_185153/27328788/ccs_34240_2	1	-
chr2	121351014	121351015	m54284U_200627_185153/78907407/ccs_34241_3	1	-
chr2	121355315	121355353	m54284U_200704_135138/77662199/ccs_34243_18	1	-
chr2	121413582	121413809	m54284U_200704_135138/111609767/ccs_34245_43	1	-
chr2	121413852	121414186	m54284U_200704_135138/73269458/ccs_34246_3831	34	+
chr2	121414579	121414582	m54284U_200704_135138/128582143/ccs_34247_2	1	-
chr2	121449335	121449446	m54284U_200704_135138/71239988/ccs_34249_1766	16	+
chr2	121457064	121457264	m54284U_200126_091954/7602702/ccs_34250_832	8	+
chr2	121457652	121457677	m54284U_200127_154514/2556414/ccs_34252_3	1	+
chr2	121473854	121474063	m54284U_200627_185153/9308389/ccs_34253_590	6	-
chr2	121502724	121502728	m54284U_200704_135138/67503994/ccs_34254_2	1	-
chr2	121506539	121506702	m54284U_200127_154514/114689654/ccs_34255_763	7	-
chr2	121866922	121867164	m54284U_200126_091954/76808524/ccs_34259_174	2	+
chr2	121955971	121956154	m54284U_200126_091954/160303236/ccs_34262_28	1	+
chr2	121956411	121956499	m54284U_200627_185153/128256833/ccs_34263_197	2	+
chr2	122028529	122028709	m54284U_200704_135138/153617099/ccs_34265_111	1	+
chr2	122028809	122028896	m54284U_200704_135138/175178833/ccs_34266_11	1	+
chr2	122052874	122052884	m54284U_200627_185153/164890437/ccs_34270_6	1	+
chr2	122053492	122053519	m54284U_200627_185153/99615196/ccs_34272_12	1	+
chr2	122056416	122056426	m54284U_200126_091954/69469036/ccs_34281_6	1	+
chr2	122059473	122059477	m54284U_200704_135138/155584606/ccs_34282_3	1	-
chr2	122059554	122059556	m54284U_200704_135138/37226017/ccs_34283_15	1	-
chr2	122071082	122071083	m54284U_200127_154514/3147137/ccs_34285_2	1	-
chr2	122118303	122118398	m54284U_200127_154514/136380592/ccs_34287_34	1	-
chr2	122147678	122147759	m54284U_200627_185153/37096036/ccs_34288_229	3	+
chr2	122220248	122220309	m54284U_200627_185153/143918606/ccs_34290_17	1	+
chr2	122234804	122234841	m54284U_200126_091954/45220461/ccs_34291_10	1	+
chr2	122313724	122313764	m54284U_200127_154514/13174004/ccs_34293_6	1	-
chr2	122368685	122369149	m54284U_200704_135138/55903136/ccs_34295_75	1	-
chr2	122610703	122610705	m54284U_200704_135138/109709979/ccs_34301_3	1	-
chr2	122611165	122611353	m54284U_200704_135138/143001437/ccs_34302_3638	33	-
chr2	122702117	122702839	m54284U_200704_135138/61474344/ccs_34308_389	4	-
chr2	122738447	122738669	m54284U_200704_135138/60752282/ccs_34311_773	7	+
chr2	122765342	122765420	m54284U_200627_185153/98306241/ccs_34322_92	1	+
chr2	124610561	124610602	m54284U_200126_091954/5768079/ccs_34324_7	1	+
chr2	124664095	124664130	m54284U_200704_135138/97976715/ccs_34326_2	1	+
chr2	125102854	125102857	m54284U_200126_091954/101059097/ccs_34330_3	1	+
chr2	125123415	125123714	m54284U_200126_091954/164431237/ccs_34333_1089	10	-
chr2	125247226	125247327	m54284U_200127_154514/127075527/ccs_34335_44	1	+
chr2	125247498	125247533	m54284U_200127_154514/180292033/ccs_34336_13	1	+
chr2	125247675	125247768	m54284U_200127_154514/9437696/ccs_34337_150	2	+
chr2	125257531	125257540	m54284U_200627_185153/88213561/ccs_34339_15	1	+
chr2	125301033	125301034	m54284U_200704_135138/139788673/ccs_34341_5	1	-
chr2	125301111	125301118	m54284U_200704_135138/97060310/ccs_34342_18	1	-
chr2	125301730	125301772	m54284U_200627_185153/88606612/ccs_34344_8	1	-
chr2	125341287	125341303	m54284U_200627_185153/64226923/ccs_34348_2	1	-
chr2	125360162	125360163	m54284U_200627_185153/173278641/ccs_34351_2	1	-
chr2	125505963	125506076	m54284U_200127_154514/7014701/ccs_34353_6	1	-
chr2	125506425	125506493	m54284U_200704_135138/111151135/ccs_34354_4	1	-
chr2	125625068	125625157	m54284U_200704_135138/130942634/ccs_34356_78	1	-
chr2	125673051	125673359	m54284U_200627_185153/27133559/ccs_34358_135	2	+
chr2	125782720	125782826	m54284U_200127_154514/126878079/ccs_34372_38	1	-
chr2	125849755	125849791	m54284U_200627_185153/162595163/ccs_34373_2	1	-
chr2	125858951	125859125	m54284U_200704_135138/147849958/ccs_34374_1742	16	-
chr2	125859074	125859221	m54284U_200127_154514/74383969/ccs_34375_18	1	+
chr2	125866186	125866328	m54284U_200627_185153/116392712/ccs_34376_309	3	+
chr2	126034539	126034826	m54284U_200126_091954/91097743/ccs_34384_214	2	+
chr2	126152137	126152333	m54284U_200127_154514/74776804/ccs_34390_117	2	+
chr2	126675328	126675613	m54284U_200126_091954/78711155/ccs_34396_574	6	-
chr2	126676308	126676311	m54284U_200704_135138/25756257/ccs_34398_3	1	-
chr2	126707302	126707435	m54284U_200627_185153/117966449/ccs_34400_576	6	+
chr2	126758420	126758442	m54284U_200627_185153/39323311/ccs_34404_2	1	+
chr2	126876146	126876281	m54284U_200127_154514/8522371/ccs_34408_277	3	-
chr2	126932966	126933341	m54284U_200127_154514/92537698/ccs_34412_580	6	-
chr2	127008696	127008794	m54284U_200704_135138/127863212/ccs_34413_162	2	+
chr2	127070642	127070708	m54284U_200127_154514/88082213/ccs_34418_261	3	+
chr2	127133869	127133980	m54284U_200126_091954/38340059/ccs_34420_917	9	-
chr2	127143321	127143482	m54284U_200126_091954/37355768/ccs_34421_95	1	-
chr2	127208336	127208471	m54284U_200704_135138/67700035/ccs_34423_186	2	+
chr2	127247597	127247884	m54284U_200627_185153/160629829/ccs_34428_183	2	-
chr2	127247911	127248059	m54284U_200627_185153/12715417/ccs_34429_191	2	+
chr2	127248367	127248375	m54284U_200704_135138/141231342/ccs_34430_3	1	-
chr2	127270205	127270851	m54284U_200704_135138/26019231/ccs_34433_1104	10	+
chr2	127297114	127297305	m54284U_200127_154514/158072865/ccs_34440_56	1	+
chr2	127336022	127336163	m54284U_200127_154514/106104907/ccs_34448_80	1	+
chr2	127336413	127336497	m54284U_200126_091954/14878429/ccs_34450_4	1	+
chr2	127444534	127444588	m54284U_200627_185153/50595297/ccs_34451_62	1	-
chr2	127587368	127587459	m54284U_200627_185153/171575109/ccs_34455_971	9	+
chr2	127656215	127656281	m54284U_200126_091954/136249348/ccs_34458_10	1	-
chr2	127788805	127788916	m54284U_200126_091954/38666277/ccs_34463_811	8	-
chr2	127792222	127792323	m54284U_200126_091954/115345562/ccs_34464_26	1	-
chr2	127792445	127792500	m54284U_200704_135138/34538943/ccs_34465_98	1	-
chr2	127831781	127831900	m54284U_200127_154514/41093415/ccs_34468_939	9	-
chr2	128429114	128429413	m54284U_200127_154514/73728786/ccs_34474_137	2	-
chr2	128429850	128429875	m54284U_200627_185153/154798112/ccs_34475_3	1	-
chr2	128452798	128452836	m54284U_200627_185153/95685061/ccs_34476_2	1	+
chr2	128687285	128687429	m54284U_200126_091954/129828845/ccs_34481_224	2	-
chr2	128698792	128698981	m54284U_200126_091954/147784205/ccs_34482_65	1	+
chr2	128818068	128818137	m54284U_200627_185153/146539425/ccs_34483_50	1	+
chr2	128818276	128818403	m54284U_200704_135138/38667413/ccs_34484_403	4	+
chr2	128863929	128864004	m54284U_200627_185153/41943898/ccs_34492_7	1	+
chr2	128926469	128926511	m54284U_200127_154514/109053497/ccs_34493_8	1	-
chr2	128943973	128944045	m54284U_200126_091954/79038921/ccs_34496_51	1	-
chr2	128967194	128967239	m54284U_200704_135138/48891548/ccs_34497_3	1	-
chr2	128967370	128967435	m54284U_200704_135138/127338707/ccs_34498_12	1	+
chr2	128967381	128967393	m54284U_200627_185153/64620023/ccs_34499_2	1	-
chr2	128967486	128967500	m54284U_200704_135138/155518878/ccs_34500_7	1	-
chr2	128967736	128967785	m54284U_200704_135138/81398349/ccs_34501_4	1	-
chr2	128967997	128968073	m54284U_200627_185153/16255600/ccs_34502_14	1	-
chr2	128968149	128968185	m54284U_200704_135138/8979626/ccs_34503_3	1	-
chr2	129065917	129066110	m54284U_200126_091954/9437703/ccs_34508_283	3	+
chr2	129100962	129101244	m54284U_200627_185153/126552401/ccs_34509_632	6	+
chr2	129129666	129129710	m54284U_200127_154514/140182527/ccs_34511_2	1	+
chr2	129129776	129129838	m54284U_200627_185153/41749210/ccs_34512_108	1	+
chr2	129198718	129198969	m54284U_200704_135138/117047399/ccs_34514_360	4	+
chr2	129199128	129199264	m54284U_200127_154514/33033030/ccs_34516_63	1	-
chr2	129199280	129199557	m54284U_200704_135138/170787562/ccs_34517_22	1	+
chr2	129199811	129199968	m54284U_200627_185153/144706225/ccs_34518_23	1	+
chr2	129211507	129211513	m54284U_200126_091954/161941803/ccs_34526_8	1	+
chr2	129285930	129285958	m54284U_200127_154514/120520803/ccs_34527_2	1	-
chr2	129296337	129296352	m54284U_200704_135138/17304403/ccs_34528_5	1	-
chr2	129297127	129297230	m54284U_200126_091954/48562442/ccs_34529_368	4	-
chr2	129297368	129297419	m54284U_200627_185153/117835165/ccs_34530_2	1	+
chr2	129592828	129592858	m54284U_200627_185153/135006613/ccs_34531_4	1	+
chr2	129593525	129593603	m54284U_200627_185153/10879479/ccs_34533_6	1	+
chr2	129800460	129800624	m54284U_200127_154514/36112110/ccs_34534_39	1	+
chr2	130171827	130171934	m54284U_200627_185153/78054382/ccs_34537_7	1	-
chr2	130178920	130178938	m54284U_200704_135138/17566484/ccs_34539_2	1	-
chr2	130179231	130179412	m54284U_200704_135138/96338220/ccs_34540_1947	18	-
chr2	130274382	130274514	m54284U_200127_154514/122029319/ccs_34541_2605	24	+
chr2	130276236	130276237	m54284U_200627_185153/135465582/ccs_34543_2	1	+
chr2	130284399	130284463	m54284U_200126_091954/49873486/ccs_34549_1369	13	-
chr2	130384990	130384995	m54284U_200627_185153/14877335/ccs_34550_2	1	-
chr2	130385070	130385071	m54284U_200704_135138/97976477/ccs_34551_2	1	-
chr2	130424098	130424117	m54284U_200627_185153/146999060/ccs_34556_4	1	-
chr2	130424253	130424334	m54284U_200126_091954/161875860/ccs_34558_19	1	-
chr2	130424315	130424413	m54284U_200126_091954/985468/ccs_34559_706	7	+
chr2	130443304	130443332	m54284U_200704_135138/119407248/ccs_34562_2	1	+
chr2	130450241	130450357	m54284U_200627_185153/140904560/ccs_34563_638	6	+
chr2	130450437	130450537	m54284U_200627_185153/115148335/ccs_34564_37	1	+
chr2	130563726	130563862	m54284U_200627_185153/30736660/ccs_34572_357	4	+
chr2	130565247	130565301	m54284U_200127_154514/106037824/ccs_34575_86	1	+
chr2	130615716	130615762	m54284U_200704_135138/173672511/ccs_34578_10	1	-
chr2	130616228	130616237	m54284U_200704_135138/99680421/ccs_34580_3	1	-
chr2	130616413	130616416	m54284U_200704_135138/25232596/ccs_34582_3	1	-
chr2	130629951	130630040	m54284U_200127_154514/81791050/ccs_34586_435	4	-
chr2	130642784	130642840	m54284U_200126_091954/74319375/ccs_34587_13	1	-
chr2	130664495	130664641	m54284U_200627_185153/148441690/ccs_34592_391	4	-
chr2	130667786	130667904	m54284U_200126_091954/67044447/ccs_34593_443	4	+
chr2	130697463	130697551	m54284U_200127_154514/60949920/ccs_34594_57	1	-
chr2	130840068	130840152	m54284U_200627_185153/108005470/ccs_34598_108	1	-
chr2	130880839	130880845	m54284U_200627_185153/162334008/ccs_34599_2	1	+
chr2	130906346	130906399	m54284U_200704_135138/113312198/ccs_34600_15	1	-
chr2	130906485	130906555	m54284U_200704_135138/19923356/ccs_34601_22	1	+
chr2	131025953	131026003	m54284U_200704_135138/27459774/ccs_34603_2	1	+
chr2	131026630	131026631	m54284U_200126_091954/160237301/ccs_34604_2	1	+
chr2	131041252	131041689	m54284U_200126_091954/89523988/ccs_34605_53	1	-
chr2	131127388	131127431	m54284U_200704_135138/92996951/ccs_34606_14	1	+
chr2	131159987	131160090	m54284U_200127_154514/83756829/ccs_34608_170	2	-
chr2	131175296	131175298	m54284U_200127_154514/985087/ccs_34612_8	1	-
chr2	131175751	131175836	m54284U_200704_135138/171377639/ccs_34614_6	1	-
chr2	131175946	131175947	m54284U_200704_135138/91490787/ccs_34615_3	1	-
chr2	131176816	131176933	m54284U_200704_135138/11733591/ccs_34623_7	1	-
chr2	131177163	131177246	m54284U_200704_135138/16845351/ccs_34625_4	1	-
chr2	131177584	131177591	m54284U_200704_135138/41879687/ccs_34627_3	1	-
chr2	131178391	131178713	m54284U_200704_135138/23986232/ccs_34634_50	1	-
chr2	131178885	131179114	m54284U_200704_135138/91816025/ccs_34636_13	1	-
chr2	131179474	131180101	m54284U_200704_135138/138215610/ccs_34638_418	4	-
chr2	131186832	131187346	m54284U_200126_091954/127009828/ccs_34641_1051	10	+
chr2	131210346	131210572	m54284U_200704_135138/105775600/ccs_34651_114	2	+
chr2	131234039	131234131	m54284U_200126_091954/49283312/ccs_34652_346	4	+
chr2	131262475	131262787	m54284U_200127_154514/171967314/ccs_34660_277	3	+
chr2	131352795	131352881	m54284U_200704_135138/89656137/ccs_34663_31	1	-
chr2	131491744	131491999	m54284U_200127_154514/148178264/ccs_34664_407	4	+
chr2	131522160	131522186	m54284U_200127_154514/93521422/ccs_34667_3	1	+
chr2	131562490	131562534	m54284U_200704_135138/50267463/ccs_34670_5	1	-
chr2	131562761	131562766	m54284U_200126_091954/8915175/ccs_34671_2	1	-
chr2	131909890	131909988	m54284U_200704_135138/125174603/ccs_34673_1539	14	+
chr2	131936418	131937112	m54284U_200627_185153/179832680/ccs_34674_290	3	+
chr2	131938280	131938322	m54284U_200627_185153/110886952/ccs_34681_7	1	+
chr2	132008334	132008354	m54284U_200127_154514/33031924/ccs_34682_2	1	-
chr2	132029852	132029882	m54284U_200127_154514/123079009/ccs_34683_12	1	-
chr2	132145059	132145116	m54284U_200126_091954/102632013/ccs_34684_25	1	-
chr2	132247598	132247803	m54284U_200126_091954/35980075/ccs_34686_326	3	-
chr2	132249663	132249689	m54284U_200627_185153/157682067/ccs_34688_25	1	-
chr2	132252920	132252994	m54284U_200704_135138/176883822/ccs_34690_4	1	-
chr2	132253079	132253256	m54284U_200627_185153/30736617/ccs_34691_701	7	-
chr2	132263164	132263443	m54284U_200126_091954/80347317/ccs_34692_405	4	+
chr2	132578099	132578250	m54284U_200126_091954/87034272/ccs_34694_217	2	-
chr2	132686954	132686965	m54284U_200126_091954/143001864/ccs_34695_21	1	+
chr2	132808989	132809019	m54284U_200127_154514/101384429/ccs_34702_3	1	-
chr2	132815856	132816071	m54284U_200627_185153/97651468/ccs_34704_357	4	-
chr2	132816143	132816346	m54284U_200126_091954/97058971/ccs_34705_116	2	+
chr2	132846631	132847107	m54284U_200704_135138/95422584/ccs_34706_388	4	+
chr2	132865965	132865998	m54284U_200704_135138/11862981/ccs_34708_2	1	+
chr2	134545328	134545353	m54284U_200126_091954/137758567/ccs_34711_2	1	-
chr2	134643967	134644173	m54284U_200704_135138/127074337/ccs_34712_275	3	-
chr2	134804176	134804419	m54284U_200627_185153/34865715/ccs_34713_17	1	+
chr2	135651938	135651941	m54284U_200627_185153/73729590/ccs_34714_2	1	+
chr2	135659306	135659367	m54284U_200704_135138/41945214/ccs_34716_30	1	+
chr2	135659514	135659705	m54284U_200627_185153/50201105/ccs_34717_67	1	+
chr2	136891062	136891208	m54284U_200127_154514/9177928/ccs_34726_313	3	-
chr2	136891224	136891246	m54284U_200126_091954/106234950/ccs_34727_3	1	+
chr2	136891365	136891522	m54284U_200627_185153/139855848/ccs_34728_26	1	-
chr2	136892213	136892314	m54284U_200704_135138/101582463/ccs_34730_19	1	+
chr2	137116268	137116278	m54284U_200126_091954/27198883/ccs_34732_2	1	-
chr2	137116601	137116625	m54284U_200627_185153/33292647/ccs_34733_2	1	-
chr2	138256537	138256697	m54284U_200127_154514/165546835/ccs_34735_96	1	+
chr2	138284457	138284487	m54284U_200704_135138/56034724/ccs_34737_5	1	+
chr2	140066600	140066816	m54284U_200127_154514/180027503/ccs_34743_374	4	-
chr2	140154816	140154821	m54284U_200627_185153/40175845/ccs_34746_2	1	-
chr2	140154936	140154943	m54284U_200127_154514/45614338/ccs_34747_2	1	-
chr2	140168347	140168368	m54284U_200704_135138/35455047/ccs_34749_3	1	-
chr2	140170514	140170621	m54284U_200627_185153/85133183/ccs_34750_128	2	-
chr2	140170651	140170835	m54284U_200704_135138/76810967/ccs_34751_81	1	+
chr2	142901384	142901628	m54284U_200704_135138/128256808/ccs_34757_150	2	-
chr2	143063025	143063105	m54284U_200704_135138/69207755/ccs_34758_169	2	+
chr2	143915279	143915631	m54284U_200127_154514/112460946/ccs_34762_5252	47	+
chr2	144011044	144011338	m54284U_200704_135138/47056229/ccs_34779_358	4	-
chr2	144251223	144251233	m54284U_200704_135138/123210384/ccs_34780_2	1	-
chr2	144270405	144270653	m54284U_200127_154514/49284036/ccs_34786_417	4	-
chr2	144270516	144270675	m54284U_200704_135138/80675386/ccs_34787_35	1	+
chr2	144270735	144270968	m54284U_200704_135138/158991489/ccs_34788_3342	30	-
chr2	144270874	144271137	m54284U_200127_154514/169609306/ccs_34789_260	3	+
chr2	144368947	144369073	m54284U_200126_091954/133368261/ccs_34790_256	3	+
chr2	144527659	144527847	m54284U_200126_091954/64751579/ccs_34797_204	2	+
chr2	144550731	144550733	m54284U_200627_185153/59245910/ccs_34807_2	1	-
chr2	144550786	144550866	m54284U_200704_135138/120720077/ccs_34808_134	2	-
chr2	144556232	144556330	m54284U_200126_091954/70714209/ccs_34811_1253	12	+
chr2	144594051	144594100	m54284U_200704_135138/157812734/ccs_34814_30	1	+
chr2	144599956	144600055	m54284U_200627_185153/171641236/ccs_34815_65	1	+
chr2	144746386	144746524	m54284U_200704_135138/76613563/ccs_34817_24	1	+
chr2	145640261	145640266	m54284U_200704_135138/11535106/ccs_34822_2	1	+
chr2	145640877	145640879	m54284U_200627_185153/116457635/ccs_34825_2	1	+
chr2	145642003	145642029	m54284U_200627_185153/112459787/ccs_34828_6	1	+
chr2	145675348	145675364	m54284U_200127_154514/84805770/ccs_34829_2	1	+
chr2	145675498	145675548	m54284U_200627_185153/35195266/ccs_34830_11	1	+
chr2	145786117	145786170	m54284U_200704_135138/135464640/ccs_34831_19	1	+
chr2	145860703	145860736	m54284U_200127_154514/8586893/ccs_34832_3	1	+
chr2	145886397	145886398	m54284U_200627_185153/146082067/ccs_34836_2	1	+
chr2	145886878	145886879	m54284U_200704_135138/139002631/ccs_34837_2	1	+
chr2	145887136	145887142	m54284U_200627_185153/99419647/ccs_34838_2	1	+
chr2	145903207	145903339	m54284U_200627_185153/162988346/ccs_34839_404	4	+
chr2	145934583	145934736	m54284U_200704_135138/50856724/ccs_34843_671	6	-
chr2	146855817	146856015	m54284U_200126_091954/160040669/ccs_34847_436	4	+
chr2	147012987	147013178	m54284U_200126_091954/106629761/ccs_34850_2086	19	+
chr2	148045936	148045965	m54284U_200126_091954/133891315/ccs_34853_4	1	-
chr2	148407484	148407548	m54284U_200127_154514/151259334/ccs_34858_13	1	-
chr2	148408086	148408278	m54284U_200126_091954/62523873/ccs_34862_173	2	-
chr2	148672603	148672793	m54284U_200627_185153/8586956/ccs_34864_143	2	+
chr2	148681120	148681248	m54284U_200126_091954/167380615/ccs_34865_157	2	+
chr2	148694883	148694894	m54284U_200704_135138/43976247/ccs_34867_3	1	-
chr2	148697145	148697182	m54284U_200627_185153/93520209/ccs_34873_2	1	-
chr2	148732361	148732452	m54284U_200127_154514/41353554/ccs_34878_36	1	-
chr2	148875171	148875563	m54284U_200704_135138/92341761/ccs_34879_919	9	-
chr2	150136630	150136701	m54284U_200127_154514/8587640/ccs_34880_219	2	-
chr2	150181768	150181793	m54284U_200127_154514/55837479/ccs_34881_4	1	+
chr2	150218080	150218178	m54284U_200126_091954/165086208/ccs_34883_31	1	+
chr2	150311422	150311496	m54284U_200126_091954/168102482/ccs_34884_65	1	+
chr2	150362712	150362773	m54284U_200126_091954/20645595/ccs_34885_28	1	-
chr2	150451460	150451542	m54284U_200704_135138/73533561/ccs_34886_47	1	-
chr2	150485086	150485094	m54284U_200126_091954/117835703/ccs_34887_3	1	-
chr2	150608415	150608581	m54284U_200127_154514/64948773/ccs_34889_545	5	-
chr2	150749055	150749150	m54284U_200126_091954/8587981/ccs_34890_165	2	+
chr2	150786714	150787064	m54284U_200127_154514/20122397/ccs_34891_1098	10	+
chr2	150840329	150840352	m54284U_200627_185153/55771149/ccs_34896_2	1	-
chr2	150904380	150904478	m54284U_200627_185153/130352638/ccs_34898_6	1	-
chr2	150904545	150904764	m54284U_200627_185153/141493565/ccs_34899_771	7	-
chr2	150909559	150909635	m54284U_200704_135138/139921262/ccs_34900_40	1	+
chr2	151009290	151009419	m54284U_200127_154514/99156290/ccs_34905_199	2	-
chr2	151039261	151039404	m54284U_200126_091954/5048741/ccs_34906_118	2	-
chr2	151494172	151494388	m54284U_200704_135138/175704548/ccs_34907_830	8	+
chr2	151542460	151542753	m54284U_200127_154514/180486655/ccs_34910_4660	42	+
chr2	151720842	151720846	m54284U_200627_185153/73924816/ccs_34924_4	1	-
chr2	151741123	151741317	m54284U_200127_154514/102368167/ccs_34925_363	4	-
chr2	151970915	151970930	m54284U_200704_135138/38994124/ccs_34933_24	1	-
chr2	151980014	151980247	m54284U_200127_154514/87557796/ccs_34936_371	4	-
chr2	152104815	152104880	m54284U_200127_154514/110626614/ccs_34937_5	1	+
chr2	152105487	152105623	m54284U_200704_135138/173801828/ccs_34938_14	1	+
chr2	152105685	152105861	m54284U_200127_154514/20252952/ccs_34939_96	1	+
chr2	152109069	152109372	m54284U_200704_135138/21627417/ccs_34941_23	1	+
chr2	152185498	152185565	m54284U_200627_185153/68878778/ccs_34945_12	1	-
chr2	152185698	152185714	m54284U_200127_154514/134547603/ccs_34946_23	1	-
chr2	152226837	152226947	m54284U_200627_185153/27788279/ccs_34948_142	2	+
chr2	152293823	152293966	m54284U_200704_135138/165938404/ccs_34950_328	3	+
chr2	152332085	152332673	m54284U_200126_091954/89261330/ccs_34955_1312	12	-
chr2	152343872	152344104	m54284U_200627_185153/113115197/ccs_34956_346	4	-
chr2	152350156	152350157	m54284U_200627_185153/91030541/ccs_34957_3	1	-
chr2	152354526	152354530	m54284U_200704_135138/56297765/ccs_34958_13	1	+
chr2	152395754	152395805	m54284U_200627_185153/112329374/ccs_34959_3	1	-
chr2	152395934	152396078	m54284U_200704_135138/16517912/ccs_34960_12	1	-
chr2	152396139	152396197	m54284U_200704_135138/143067531/ccs_34961_18	1	-
chr2	152396289	152396293	m54284U_200704_135138/147849792/ccs_34962_3	1	-
chr2	152626904	152627029	m54284U_200627_185153/178325045/ccs_34964_493	5	+
chr2	152669396	152669749	m54284U_200627_185153/169411583/ccs_34966_2871	26	+
chr2	152687104	152687205	m54284U_200704_135138/55115983/ccs_34969_6	1	+
chr2	152687749	152687798	m54284U_200627_185153/120979906/ccs_34970_6	1	+
chr2	152736248	152736362	m54284U_200627_185153/179701977/ccs_34973_149	2	+
chr2	152781789	152781928	m54284U_200627_185153/105973828/ccs_34980_26	1	-
chr2	152830335	152830776	m54284U_200704_135138/96142923/ccs_34986_463	5	-
chr2	152831203	152831365	m54284U_200126_091954/88933047/ccs_34988_44	1	-
chr2	152831630	152831736	m54284U_200126_091954/131466203/ccs_34989_170	2	-
chr2	152847962	152848273	m54284U_200704_135138/106825811/ccs_34990_1239	11	+
chr2	152911310	152911461	m54284U_200627_185153/87492545/ccs_34991_124	2	+
chr2	152933128	152933247	m54284U_200704_135138/173409303/ccs_34997_166	2	-
chr2	153008989	153009083	m54284U_200704_135138/18416813/ccs_34998_20	1	-
chr2	153009309	153009341	m54284U_200627_185153/155125868/ccs_35000_9	1	-
chr2	153009734	153009774	m54284U_200627_185153/156305023/ccs_35002_2	1	-
chr2	153015281	153015412	m54284U_200704_135138/55969415/ccs_35006_638	6	-
chr2	153108557	153108564	m54284U_200126_091954/173671399/ccs_35007_2	1	+
chr2	153161286	153161341	m54284U_200127_154514/61409626/ccs_35008_40	1	+
chr2	153161529	153161554	m54284U_200627_185153/51381423/ccs_35009_371	4	+
chr2	153241461	153241582	m54284U_200127_154514/102761366/ccs_35016_43	1	+
chr2	153241672	153241682	m54284U_200127_154514/33817142/ccs_35017_3	1	+
chr2	153291409	153291487	m54284U_200126_091954/50856542/ccs_35019_82	1	+
chr2	153331063	153331183	m54284U_200627_185153/76286752/ccs_35025_10	1	+
chr2	153331307	153331326	m54284U_200627_185153/161612509/ccs_35026_8	1	+
chr2	153331459	153331470	m54284U_200127_154514/81527716/ccs_35027_5	1	+
chr2	153333274	153333277	m54284U_200704_135138/93521452/ccs_35029_2	1	+
chr2	153346198	153346321	m54284U_200627_185153/79890218/ccs_35033_9	1	+
chr2	153399237	153399497	m54284U_200704_135138/2034017/ccs_35037_55	1	+
chr2	153399780	153399832	m54284U_200627_185153/42534507/ccs_35038_5	1	+
chr2	153399968	153400005	m54284U_200704_135138/110166865/ccs_35039_5	1	+
chr2	153400094	153400278	m54284U_200704_135138/97321192/ccs_35040_29	1	+
chr2	153401655	153401707	m54284U_200704_135138/173540239/ccs_35046_3	1	+
chr2	153401774	153401776	m54284U_200704_135138/100993508/ccs_35047_3	1	+
chr2	153401893	153401913	m54284U_200704_135138/130484070/ccs_35048_5	1	+
chr2	153402257	153402329	m54284U_200704_135138/118096243/ccs_35049_3	1	+
chr2	153444480	153444481	m54284U_200704_135138/153813642/ccs_35053_2	1	-
chr2	153619111	153619112	m54284U_200627_185153/64488030/ccs_35054_3	1	-
chr2	153619459	153619460	m54284U_200704_135138/29100849/ccs_35055_3	1	-
chr2	153632631	153632799	m54284U_200627_185153/7538841/ccs_35056_423	4	-
chr2	153649449	153649545	m54284U_200126_091954/69797391/ccs_35057_44	1	+
chr2	153712800	153712814	m54284U_200627_185153/148572197/ccs_35060_2	1	+
chr2	153741232	153741436	m54284U_200126_091954/20383759/ccs_35061_4217	38	+
chr2	154372661	154372787	m54284U_200704_135138/73467016/ccs_35067_170	2	-
chr2	154376724	154376779	m54284U_200627_185153/34801988/ccs_35072_4	1	-
chr2	154379392	154379393	m54284U_200704_135138/90769442/ccs_35074_2	1	-
chr2	154407695	154408117	m54284U_200627_185153/117506833/ccs_35077_1123	10	-
chr2	154436425	154436580	m54284U_200126_091954/37751034/ccs_35078_134	2	+
chr2	154548899	154548937	m54284U_200627_185153/138020569/ccs_35080_2	1	+
chr2	154569094	154569201	m54284U_200627_185153/110168812/ccs_35084_9	1	-
chr2	154569303	154569427	m54284U_200704_135138/7735804/ccs_35085_61	1	-
chr2	154569647	154569898	m54284U_200627_185153/22809014/ccs_35086_135	2	-
chr2	154603644	154603721	m54284U_200627_185153/157548725/ccs_35091_34	1	-
chr2	154656986	154657162	m54284U_200627_185153/49547648/ccs_35094_86	1	+
chr2	154791084	154791147	m54284U_200127_154514/29623116/ccs_35098_7	1	+
chr2	154791331	154791525	m54284U_200704_135138/127664578/ccs_35099_193	2	+
chr2	154887760	154887810	m54284U_200704_135138/20906665/ccs_35105_14	1	-
chr2	154888198	154888363	m54284U_200704_135138/97517792/ccs_35106_142	2	-
chr2	154892707	154892911	m54284U_200627_185153/153224088/ccs_35107_3482	31	-
chr2	155074414	155074519	m54284U_200127_154514/114885548/ccs_35112_630	6	-
chr2	155133491	155133573	m54284U_200627_185153/49611887/ccs_35113_281	3	+
chr2	155236529	155236631	m54284U_200704_135138/117965623/ccs_35120_343	4	+
chr2	155276316	155276601	m54284U_200704_135138/122488001/ccs_35124_394	4	+
chr2	155276869	155276992	m54284U_200704_135138/147653733/ccs_35126_322	3	+
chr2	155357291	155357480	m54284U_200704_135138/24971743/ccs_35129_119	2	-
chr2	155381821	155381891	m54284U_200704_135138/106825916/ccs_35130_42	1	+
chr2	155386541	155387219	m54284U_200627_185153/65078385/ccs_35134_579	6	+
chr2	155387284	155387556	m54284U_200627_185153/32769646/ccs_35135_136	2	+
chr2	155387620	155387929	m54284U_200704_135138/723237/ccs_35136_58	1	+
chr2	155388004	155388265	m54284U_200704_135138/37225988/ccs_35137_60	1	+
chr2	155388389	155388825	m54284U_200704_135138/57739969/ccs_35138_94	1	+
chr2	155421561	155421564	m54284U_200627_185153/58853470/ccs_35144_2	1	-
chr2	155440787	155440788	m54284U_200704_135138/165677318/ccs_35145_2	1	-
chr2	155473658	155473659	m54284U_200704_135138/148114056/ccs_35146_2	1	-
chr2	155514811	155514852	m54284U_200704_135138/75432374/ccs_35150_69	1	-
chr2	155518001	155518253	m54284U_200627_185153/135988842/ccs_35151_394	4	+
chr2	155581934	155581975	m54284U_200627_185153/168755772/ccs_35154_5	1	-
chr2	155587465	155587580	m54284U_200704_135138/5047160/ccs_35155_25	1	-
chr2	155592603	155592624	m54284U_200126_091954/69730939/ccs_35156_5	1	-
chr2	155592696	155592813	m54284U_200627_185153/114035533/ccs_35157_1053	10	-
chr2	155611132	155611244	m54284U_200704_135138/143328110/ccs_35158_61	1	+
chr2	155633932	155633955	m54284U_200126_091954/50857646/ccs_35175_49	1	+
chr2	155692157	155692400	m54284U_200126_091954/113247296/ccs_35180_988	9	-
chr2	155729296	155729456	m54284U_200127_154514/144967978/ccs_35182_530	5	-
chr2	155751208	155751345	m54284U_200627_185153/135857907/ccs_35184_25	1	+
chr2	155819185	155819286	m54284U_200126_091954/48694203/ccs_35185_211	2	-
chr2	155826414	155826777	m54284U_200704_135138/86573124/ccs_35186_1697	16	-
chr2	155930010	155930364	m54284U_200627_185153/125568051/ccs_35194_1079	10	-
chr2	155944469	155944528	m54284U_200627_185153/28183044/ccs_35200_5	1	-
chr2	155944594	155944653	m54284U_200704_135138/4981091/ccs_35201_3	1	-
chr2	155944820	155944881	m54284U_200704_135138/108791138/ccs_35202_25	1	-
chr2	155945132	155945360	m54284U_200127_154514/39257513/ccs_35204_109	1	-
chr2	155979538	155979673	m54284U_200704_135138/79167622/ccs_35206_30	1	+
chr2	156007921	156007925	m54284U_200627_185153/70781473/ccs_35207_3	1	-
chr2	156008022	156008205	m54284U_200127_154514/128451234/ccs_35208_1342	12	+
chr2	156065193	156065253	m54284U_200127_154514/11602754/ccs_35210_23	1	+
chr2	156072120	156072144	m54284U_200704_135138/90112823/ccs_35212_44	1	-
chr2	156072555	156072562	m54284U_200704_135138/78250767/ccs_35213_7	1	-
chr2	156072931	156072985	m54284U_200704_135138/5963824/ccs_35214_3	1	-
chr2	156073452	156073580	m54284U_200126_091954/106825426/ccs_35216_12	1	-
chr2	156073648	156073663	m54284U_200627_185153/44435911/ccs_35217_18	1	-
chr2	156111681	156111726	m54284U_200126_091954/106826307/ccs_35222_21	1	-
chr2	156111807	156111987	m54284U_200627_185153/77006393/ccs_35223_979	9	-
chr2	156144037	156144275	m54284U_200704_135138/177602797/ccs_35225_1042	10	-
chr2	156144189	156144295	m54284U_200126_091954/16712955/ccs_35226_191	2	+
chr2	156179861	156180288	m54284U_200127_154514/135399198/ccs_35233_2225	20	-
chr2	156196658	156196812	m54284U_200704_135138/103284741/ccs_35235_451	4	+
chr2	156309646	156309649	m54284U_200704_135138/170002457/ccs_35245_2	1	+
chr2	156312312	156312405	m54284U_200704_135138/55577267/ccs_35247_18	1	-
chr2	156312492	156312569	m54284U_200126_091954/45942708/ccs_35248_116	2	-
chr2	156312605	156312636	m54284U_200704_135138/125371084/ccs_35249_5	1	+
chr2	156388061	156388725	m54284U_200704_135138/76939538/ccs_35253_266	3	+
chr2	156388228	156388234	m54284U_200704_135138/32443129/ccs_35254_7	1	-
chr2	156388646	156388984	m54284U_200704_135138/160366976/ccs_35255_19	1	-
chr2	156388779	156389416	m54284U_200627_185153/61999941/ccs_35256_109	1	+
chr2	156389051	156389296	m54284U_200704_135138/64489400/ccs_35257_23	1	-
chr2	156389354	156390363	m54284U_200627_185153/141886826/ccs_35258_130	2	-
chr2	156389480	156389757	m54284U_200627_185153/25821457/ccs_35259_41	1	+
chr2	156389833	156390106	m54284U_200704_135138/151258848/ccs_35260_30	1	+
chr2	156390458	156391624	m54284U_200127_154514/28051569/ccs_35263_396	4	-
chr2	156390480	156390602	m54284U_200704_135138/133628231/ccs_35264_193	2	+
chr2	156390689	156390800	m54284U_200704_135138/176556289/ccs_35265_39	1	+
chr2	156392740	156393009	m54284U_200127_154514/42469499/ccs_35274_196	2	-
chr2	156421033	156421092	m54284U_200126_091954/158204313/ccs_35275_11	1	+
chr2	156475548	156475572	m54284U_200704_135138/135988350/ccs_35277_6	1	+
chr2	156533799	156533841	m54284U_200126_091954/87755264/ccs_35284_94	1	+
chr2	156540436	156540491	m54284U_200127_154514/53347990/ccs_35287_5	1	+
chr2	156540689	156540748	m54284U_200704_135138/58067777/ccs_35288_8	1	+
chr2	156547563	156547868	m54284U_200126_091954/27525645/ccs_35292_832	8	+
chr2	156720991	156721113	m54284U_200627_185153/142740255/ccs_35297_309	3	+
chr2	156721211	156721445	m54284U_200627_185153/90900867/ccs_35298_18	1	+
chr2	156721635	156721751	m54284U_200627_185153/135135519/ccs_35300_37	1	+
chr2	156721853	156721986	m54284U_200704_135138/175966600/ccs_35301_81	1	+
chr2	156775387	156775485	m54284U_200127_154514/121045757/ccs_35308_601	6	+
chr2	156839761	156840020	m54284U_200126_091954/106170176/ccs_35314_102	1	-
chr2	156839832	156839864	m54284U_200127_154514/61278788/ccs_35315_6	1	+
chr2	156839966	156840157	m54284U_200627_185153/161351207/ccs_35316_137	2	+
chr2	156840738	156840797	m54284U_200704_135138/100796346/ccs_35319_8	1	+
chr2	156840957	156841040	m54284U_200127_154514/115083928/ccs_35320_51	1	+
chr2	156846455	156846457	m54284U_200704_135138/70910105/ccs_35321_3	1	-
chr2	156856871	156856872	m54284U_200704_135138/149097086/ccs_35323_2	1	-
chr2	156863003	156863355	m54284U_200704_135138/100205960/ccs_35326_717	7	+
chr2	156873105	156873290	m54284U_200627_185153/2295646/ccs_35327_61	1	+
chr2	156873348	156873472	m54284U_200127_154514/109904560/ccs_35328_20	1	+
chr2	156992000	156992124	m54284U_200126_091954/141624061/ccs_35333_789	7	-
chr2	157006815	157006885	m54284U_200127_154514/15534125/ccs_35334_29	1	-
chr2	157007008	157007125	m54284U_200126_091954/39389383/ccs_35335_331	3	-
chr2	157079083	157079116	m54284U_200704_135138/108462887/ccs_35338_5	1	-
chr2	157079229	157079250	m54284U_200627_185153/91488384/ccs_35339_5	1	-
chr2	157135059	157135277	m54284U_200127_154514/111479444/ccs_35340_328	3	-
chr2	157204329	157204569	m54284U_200127_154514/126158687/ccs_35344_332	3	-
chr2	157278999	157279493	m54284U_200627_185153/3605243/ccs_35346_6140	55	+
chr2	157279636	157279638	m54284U_200127_154514/12912467/ccs_35348_2	1	+
chr2	157283582	157283687	m54284U_200627_185153/177866364/ccs_35349_29	1	+
chr2	157367592	157367626	m54284U_200627_185153/32965770/ccs_35350_234	3	+
chr2	157424147	157424388	m54284U_200127_154514/42206988/ccs_35353_123	2	+
chr2	157470994	157471056	m54284U_200627_185153/154863987/ccs_35358_7	1	+
chr2	157521805	157521818	m54284U_200627_185153/73793731/ccs_35361_2	1	-
chr2	157566283	157566375	m54284U_200704_135138/36833461/ccs_35362_266	3	-
chr2	157566784	157566826	m54284U_200704_135138/142868527/ccs_35364_4	1	-
chr2	157737361	157737538	m54284U_200126_091954/70910075/ccs_35365_1116	10	+
chr2	157901456	157901487	m54284U_200704_135138/146802068/ccs_35368_2	1	+
chr2	157901686	157901689	m54284U_200627_185153/46270554/ccs_35369_2	1	+
chr2	158007330	158007342	m54284U_200627_185153/171967152/ccs_35372_21	1	-
chr2	158007684	158007724	m54284U_200704_135138/162072747/ccs_35373_2	1	-
chr2	158028390	158028443	m54284U_200127_154514/85197847/ccs_35379_266	3	-
chr2	158028441	158028963	m54284U_200627_185153/24642994/ccs_35380_426	4	+
chr2	158146361	158146460	m54284U_200704_135138/69861538/ccs_35384_55	1	-
chr2	158229262	158229275	m54284U_200704_135138/853835/ccs_35386_2	1	-
chr2	158355898	158355940	m54284U_200704_135138/84870441/ccs_35389_3	1	-
chr2	158361434	158361572	m54284U_200704_135138/155388748/ccs_35393_121	2	-
chr2	158409874	158409899	m54284U_200127_154514/152305948/ccs_35394_6	1	+
chr2	158410080	158410086	m54284U_200127_154514/77006339/ccs_35395_2	1	+
chr2	158492402	158492404	m54284U_200627_185153/128254364/ccs_35399_2	1	+
chr2	158624892	158624996	m54284U_200627_185153/72944257/ccs_35400_47	1	+
chr2	158768018	158768339	m54284U_200127_154514/125372527/ccs_35403_779	7	+
chr2	158794773	158794913	m54284U_200126_091954/64487959/ccs_35405_239	3	+
chr2	158857958	158857959	m54284U_200704_135138/145885902/ccs_35409_2	1	+
chr2	160619922	160620103	m54284U_200627_185153/130942661/ccs_35412_32	1	-
chr2	160645865	160646107	m54284U_200704_135138/86508589/ccs_35413_209	2	+
chr2	160646171	160646240	m54284U_200704_135138/132974157/ccs_35414_14	1	+
chr2	160731248	160731322	m54284U_200126_091954/48105186/ccs_35419_100	1	+
chr2	160731691	160731809	m54284U_200704_135138/118819059/ccs_35422_106	1	+
chr2	160780888	160780929	m54284U_200704_135138/160498662/ccs_35430_2	1	-
chr2	160780983	160780990	m54284U_200627_185153/162333310/ccs_35431_9	1	-
chr2	160872550	160872582	m54284U_200627_185153/9242778/ccs_35432_3	1	-
chr2	160880519	160880776	m54284U_200127_154514/103809827/ccs_35434_345	4	+
chr2	161026075	161026076	m54284U_200704_135138/62456035/ccs_35443_2	1	-
chr2	161109021	161109087	m54284U_200126_091954/36308274/ccs_35445_18	1	-
chr2	162898900	162898920	m54284U_200704_135138/145361446/ccs_35446_5	1	-
chr2	162931465	162931673	m54284U_200704_135138/152109834/ccs_35448_3533	32	+
chr2	163017439	163017516	m54284U_200704_135138/113576724/ccs_35462_415	4	+
chr2	163054543	163054732	m54284U_200127_154514/76875392/ccs_35463_508	5	+
chr2	163203100	163203135	m54284U_200126_091954/172624177/ccs_35466_2	1	+
chr2	163397167	163397555	m54284U_200704_135138/142279634/ccs_35473_38	1	-
chr2	163397794	163398069	m54284U_200704_135138/23136487/ccs_35476_248	3	-
chr2	163419100	163419161	m54284U_200127_154514/142607028/ccs_35478_5	1	-
chr2	163419431	163419579	m54284U_200627_185153/179700863/ccs_35480_624	6	-
chr2	163419766	163419806	m54284U_200704_135138/68093595/ccs_35481_5	1	+
chr2	163472341	163472368	m54284U_200627_185153/86180009/ccs_35485_2	1	-
chr2	163472438	163472665	m54284U_200127_154514/29756003/ccs_35486_372	4	-
chr2	163491540	163491743	m54284U_200627_185153/93849213/ccs_35487_175	2	+
chr2	163492178	163492420	m54284U_200627_185153/58394217/ccs_35488_67	1	+
chr2	163602282	163602391	m54284U_200704_135138/84083919/ccs_35492_475	5	+
chr2	163615435	163615701	m54284U_200627_185153/13042676/ccs_35497_217	2	+
chr2	163618876	163618879	m54284U_200126_091954/9505347/ccs_35513_3	1	+
chr2	163634451	163634452	m54284U_200704_135138/37029133/ccs_35515_2	1	-
chr2	163639319	163639329	m54284U_200627_185153/121309769/ccs_35516_3	1	-
chr2	163645017	163645163	m54284U_200704_135138/145557362/ccs_35517_632	6	-
chr2	163658373	163658605	m54284U_200627_185153/8718611/ccs_35518_585	6	+
chr2	163693940	163694122	m54284U_200704_135138/162332754/ccs_35523_1263	12	+
chr2	163736272	163736274	m54284U_200127_154514/104530847/ccs_35526_2	1	-
chr2	163750166	163750242	m54284U_200127_154514/133040691/ccs_35527_95	1	-
chr2	163820824	163820981	m54284U_200704_135138/25297337/ccs_35528_49	1	+
chr2	163995123	163995340	m54284U_200704_135138/69403916/ccs_35533_2316	21	+
chr2	164054344	164054352	m54284U_200704_135138/29819405/ccs_35540_3	1	-
chr2	164070642	164070659	m54284U_200126_091954/3803500/ccs_35543_6	1	-
chr2	164070833	164070941	m54284U_200627_185153/80611252/ccs_35544_8	1	-
chr2	164071054	164071181	m54284U_200704_135138/136120280/ccs_35545_538	5	-
chr2	164074103	164074195	m54284U_200127_154514/9895973/ccs_35546_187	2	+
chr2	164155056	164155064	m54284U_200127_154514/66978402/ccs_35557_2	1	+
chr2	164356290	164356291	m54284U_200127_154514/29098528/ccs_35558_2	1	-
chr2	164432641	164432682	m54284U_200126_091954/154077162/ccs_35559_3	1	-
chr2	164443150	164443317	m54284U_200627_185153/134873828/ccs_35560_580	6	-
chr2	164460866	164461089	m54284U_200127_154514/36112427/ccs_35562_212	2	+
chr2	164461236	164461407	m54284U_200704_135138/3933552/ccs_35563_18	1	+
chr2	164486071	164486125	m54284U_200627_185153/4000606/ccs_35566_9	1	+
chr2	164486291	164486415	m54284U_200704_135138/46925082/ccs_35567_22	1	+
chr2	164486497	164486687	m54284U_200627_185153/102566458/ccs_35568_119	2	+
chr2	164486808	164486881	m54284U_200627_185153/108792665/ccs_35569_19	1	+
chr2	164490258	164490450	m54284U_200126_091954/116655166/ccs_35573_43	1	+
chr2	164497510	164497559	m54284U_200127_154514/61213091/ccs_35574_125	2	+
chr2	164745968	164746140	m54284U_200127_154514/1641106/ccs_35576_318	3	+
chr2	164769669	164769700	m54284U_200627_185153/173081422/ccs_35577_2	1	-
chr2	164779680	164779811	m54284U_200627_185153/162924957/ccs_35580_10933	97	-
chr2	164785851	164786148	m54284U_200126_091954/119538731/ccs_35582_346	4	+
chr2	164786266	164786305	m54284U_200704_135138/113116218/ccs_35583_6	1	+
chr2	164804804	164804917	m54284U_200127_154514/138085328/ccs_35584_66	1	-
chr2	164805075	164805132	m54284U_200126_091954/154273782/ccs_35585_94	1	+
chr2	164805223	164805274	m54284U_200127_154514/106103116/ccs_35586_7	1	+
chr2	164823005	164823165	m54284U_200704_135138/9045383/ccs_35591_256	3	+
chr2	164826390	164826393	m54284U_200627_185153/116393639/ccs_35598_2	1	+
chr2	164832859	164832980	m54284U_200127_154514/172886624/ccs_35600_108	1	+
chr2	164833048	164833118	m54284U_200127_154514/39059650/ccs_35602_8	1	-
chr2	164833412	164833488	m54284U_200704_135138/14025116/ccs_35603_47	1	-
chr2	164833804	164833849	m54284U_200126_091954/20645621/ccs_35606_20	1	+
chr2	164834092	164834103	m54284U_200704_135138/37814515/ccs_35609_2	1	+
chr2	164856984	164857022	m54284U_200627_185153/42600917/ccs_35615_15	1	-
chr2	164857189	164857319	m54284U_200704_135138/32703744/ccs_35617_54	1	-
chr2	164857581	164857749	m54284U_200127_154514/107611484/ccs_35618_110	1	-
chr2	164879357	164879468	m54284U_200627_185153/127994659/ccs_35619_678	7	+
chr2	164893543	164893603	m54284U_200627_185153/173934312/ccs_35623_4	1	-
chr2	164911228	164911277	m54284U_200126_091954/4916544/ccs_35628_4	1	-
chr2	164911377	164911490	m54284U_200704_135138/52431139/ccs_35630_11	1	+
chr2	164911548	164911621	m54284U_200127_154514/89917553/ccs_35631_69	1	-
chr2	164911767	164911810	m54284U_200127_154514/96470943/ccs_35632_6	1	-
chr2	164948227	164948244	m54284U_200704_135138/138019029/ccs_35633_9	1	+
chr2	165034702	165034878	m54284U_200127_154514/10420405/ccs_35635_120	2	-
chr2	165287728	165287863	m54284U_200127_154514/171116568/ccs_35640_303	3	-
chr2	165326434	165326490	m54284U_200127_154514/128649946/ccs_35649_501	5	-
chr2	165388228	165388341	m54284U_200126_091954/66324793/ccs_35651_135	2	-
chr2	165493106	165493350	m54284U_200126_091954/37096124/ccs_35653_369	4	-
chr2	165503897	165503963	m54284U_200704_135138/123143712/ccs_35654_34	1	+
chr2	165784676	165784678	m54284U_200704_135138/35523240/ccs_35656_4	1	-
chr2	165785617	165785712	m54284U_200704_135138/131597750/ccs_35662_4	1	-
chr2	165807815	165807886	m54284U_200627_185153/97126319/ccs_35665_5	1	-
chr2	165846041	165846089	m54284U_200127_154514/161022556/ccs_35671_5	1	-
chr2	165884633	165884697	m54284U_200126_091954/122160988/ccs_35676_64	1	-
chr2	165992610	165992740	m54284U_200127_154514/149881950/ccs_35677_59	1	+
chr2	166154822	166154852	m54284U_200704_135138/145295795/ccs_35682_3	1	-
chr2	166154980	166155049	m54284U_200704_135138/180357858/ccs_35683_9	1	-
chr2	166155144	166155197	m54284U_200704_135138/168691578/ccs_35684_5	1	-
chr2	166155467	166155527	m54284U_200704_135138/113772824/ccs_35685_3	1	-
chr2	166155616	166155660	m54284U_200627_185153/100404020/ccs_35686_6	1	-
chr2	166793766	166793871	m54284U_200704_135138/106103903/ccs_35689_93	1	+
chr2	166805487	166805645	m54284U_200127_154514/85131726/ccs_35690_91	1	+
chr2	166906015	166906154	m54284U_200627_185153/60687182/ccs_35695_1393	13	+
chr2	166950853	166951024	m54284U_200627_185153/76546563/ccs_35701_229	3	-
chr2	166996054	166996336	m54284U_200704_135138/156437283/ccs_35706_1313	12	-
chr2	167015234	167015446	m54284U_200127_154514/16647207/ccs_35707_2438	22	+
chr2	167056800	167056823	m54284U_200704_135138/48695683/ccs_35718_2	1	-
chr2	167062549	167062785	m54284U_200127_154514/177866996/ccs_35720_88	1	-
chr2	167062812	167062909	m54284U_200704_135138/88342866/ccs_35721_13	1	+
chr2	167063045	167063081	m54284U_200627_185153/149553207/ccs_35722_11	1	+
chr2	167063218	167063281	m54284U_200704_135138/100074331/ccs_35723_131	2	+
chr2	167102244	167102250	m54284U_200627_185153/65209730/ccs_35725_2	1	-
chr2	167103110	167103139	m54284U_200704_135138/152568963/ccs_35727_3	1	-
chr2	167188646	167188656	m54284U_200627_185153/23661124/ccs_35730_3	1	-
chr2	167189625	167189662	m54284U_200704_135138/69929312/ccs_35732_2	1	+
chr2	167240366	167240983	m54284U_200704_135138/116393919/ccs_35739_907	9	-
chr2	167348981	167349212	m54284U_200126_091954/113183262/ccs_35744_34	1	-
chr2	167421663	167421748	m54284U_200627_185153/85852481/ccs_35746_118	2	+
chr2	167492794	167492890	m54284U_200127_154514/83363336/ccs_35748_140	2	-
chr2	167503384	167503582	m54284U_200627_185153/37159784/ccs_35750_519	5	+
chr2	167538198	167538231	m54284U_200627_185153/176818225/ccs_35752_74	1	+
chr2	167631959	167632176	m54284U_200126_091954/35849895/ccs_35760_2441	22	-
chr2	167644862	167644887	m54284U_200704_135138/111936889/ccs_35762_2	1	-
chr2	167644979	167644980	m54284U_200704_135138/90965650/ccs_35763_5	1	-
chr2	167661391	167661598	m54284U_200127_154514/180355473/ccs_35766_435	4	-
chr2	167688877	167689697	m54284U_200704_135138/173932803/ccs_35768_2070	19	+
chr2	167690680	167690755	m54284U_200704_135138/105646204/ccs_35772_4	1	+
chr2	167932326	167932512	m54284U_200627_185153/28051428/ccs_35776_724	7	+
chr2	168003484	168003524	m54284U_200627_185153/109118796/ccs_35779_3	1	-
chr2	168080887	168080888	m54284U_200704_135138/147064854/ccs_35781_2	1	+
chr2	168206594	168206753	m54284U_200704_135138/48695273/ccs_35785_23	1	-
chr2	168206808	168206862	m54284U_200704_135138/48169962/ccs_35786_13	1	-
chr2	168206930	168206966	m54284U_200627_185153/132579584/ccs_35787_3	1	-
chr2	168207056	168207123	m54284U_200704_135138/175767553/ccs_35788_12	1	-
chr2	168229816	168229835	m54284U_200627_185153/127337890/ccs_35793_2	1	+
chr2	168230266	168230383	m54284U_200627_185153/99222286/ccs_35794_87	1	-
chr2	168230390	168230431	m54284U_200704_135138/74449528/ccs_35795_2	1	+
chr2	168230601	168230681	m54284U_200704_135138/137562251/ccs_35797_133	2	+
chr2	168231058	168231122	m54284U_200627_185153/147589967/ccs_35799_3	1	+
chr2	168712854	168712932	m54284U_200627_185153/19925788/ccs_35806_72	1	-
chr2	168955190	168955367	m54284U_200127_154514/140641676/ccs_35807_347	4	-
chr2	168955506	168955638	m54284U_200127_154514/163513258/ccs_35808_132	2	-
chr2	170110330	170110337	m54284U_200127_154514/165347712/ccs_35810_2	1	-
chr2	170131149	170131178	m54284U_200627_185153/135595122/ccs_35812_9	1	-
chr2	170285746	170285751	m54284U_200627_185153/28968463/ccs_35813_4	1	+
chr2	170511423	170511454	m54284U_200704_135138/117047717/ccs_35814_86	1	+
chr2	172345581	172345668	m54284U_200704_135138/156565610/ccs_35815_68	1	+
chr2	172370473	172370589	m54284U_200126_091954/100859990/ccs_35819_1599	15	-
chr2	172370639	172370794	m54284U_200127_154514/90506387/ccs_35820_380	4	+
chr2	172370936	172371005	m54284U_200126_091954/5244586/ccs_35823_275	3	+
chr2	172440538	172440723	m54284U_200627_185153/55182766/ccs_35825_1144	11	+
chr2	172509518	172509739	m54284U_200126_091954/119081021/ccs_35833_5896	53	-
chr2	172940327	172940331	m54284U_200126_091954/50987457/ccs_35835_2	1	-
chr2	173000109	173000359	m54284U_200704_135138/175179193/ccs_35837_1539	14	+
chr2	173021885	173022156	m54284U_200704_135138/46793960/ccs_35840_441	4	+
chr2	173234320	173234462	m54284U_200704_135138/9504759/ccs_35846_17	1	-
chr2	173276142	173276644	m54284U_200627_185153/86837558/ccs_35851_1366	13	-
chr2	173277004	173277055	m54284U_200627_185153/49284317/ccs_35853_6	1	-
chr2	173615549	173615577	m54284U_200127_154514/117376296/ccs_35857_2	1	-
chr2	173659365	173659369	m54284U_200627_185153/27263158/ccs_35858_9	1	-
chr2	173659527	173659561	m54284U_200704_135138/47448500/ccs_35859_7	1	-
chr2	173659792	173660117	m54284U_200127_154514/30803061/ccs_35860_513	5	+
chr2	173737559	173737685	m54284U_200127_154514/178454961/ccs_35862_127	2	+
chr2	174076265	174076351	m54284U_200627_185153/59835695/ccs_35863_55	1	+
chr2	174110285	174110544	m54284U_200704_135138/159384153/ccs_35868_658	6	+
chr2	174329753	174330417	m54284U_200704_135138/105974486/ccs_35891_8573	77	+
chr2	174344384	174344410	m54284U_200704_135138/146671897/ccs_35894_10	1	+
chr2	174415788	174415935	m54284U_200704_135138/120063704/ccs_35896_1645	15	+
chr2	174438786	174439053	m54284U_200627_185153/788564/ccs_35899_1483	14	-
chr2	174463974	174464117	m54284U_200627_185153/66257272/ccs_35902_1110	10	-
chr2	174472865	174473105	m54284U_200704_135138/35392030/ccs_35904_1861	17	-
chr2	175141954	175142074	m54284U_200627_185153/97648799/ccs_35907_9	1	-
chr2	175206817	175206927	m54284U_200127_154514/29491930/ccs_35908_53	1	-
chr2	175275059	175275118	m54284U_200126_091954/142215521/ccs_35909_25	1	+
chr2	175338210	175338294	m54284U_200127_154514/90441107/ccs_35912_38	1	-
chr2	175372462	175372488	m54284U_200627_185153/157876921/ccs_35913_7	1	+
chr2	175435785	175435849	m54284U_200704_135138/166070991/ccs_35914_43	1	-
chr2	175640308	175640437	m54284U_200627_185153/85067697/ccs_35916_35	1	+
chr2	175703672	175703732	m54284U_200127_154514/68880129/ccs_35917_12	1	-
chr2	175737875	175737994	m54284U_200704_135138/83624804/ccs_35918_40	1	+
chr2	175801036	175801095	m54284U_200127_154514/173342850/ccs_35919_28	1	-
chr2	175869235	175869311	m54284U_200704_135138/169019305/ccs_35921_31	1	+
chr2	175931077	175931136	m54284U_200127_154514/63701777/ccs_35922_14	1	-
chr2	175965290	175965380	m54284U_200127_154514/147914994/ccs_35923_24	1	+
chr2	176153410	176153482	m54284U_200127_154514/165216349/ccs_35925_49	1	-
chr2	176226544	176226618	m54284U_200126_091954/123733345/ccs_35926_69	1	+
chr2	176423584	176423658	m54284U_200704_135138/78120262/ccs_35927_32	1	+
chr2	176486738	176486832	m54284U_200126_091954/80087667/ccs_35928_33	1	-
chr2	176520991	176521061	m54284U_200704_135138/1770398/ccs_35929_14	1	+
chr2	176636327	176636383	m54284U_200627_185153/111411820/ccs_35930_35	1	-
chr2	176670515	176670582	m54284U_200627_185153/119800458/ccs_35931_50	1	+
chr2	176708280	176708397	m54284U_200126_091954/154337469/ccs_35935_132	2	+
chr2	176798572	176798677	m54284U_200127_154514/78578650/ccs_35936_128	2	+
chr2	176831031	176831060	m54284U_200127_154514/122487407/ccs_35938_5	1	+
chr2	176927754	176927838	m54284U_200126_091954/79039305/ccs_35939_71	1	-
chr2	177000904	177001012	m54284U_200127_154514/100206450/ccs_35940_69	1	+
chr2	177206377	177206491	m54284U_200704_135138/95683503/ccs_35941_85	1	-
chr2	177398300	177398313	m54284U_200127_154514/166002843/ccs_35942_3	1	-
chr2	177464697	177464770	m54284U_200127_154514/148636118/ccs_35943_41	1	+
chr2	177498167	177498248	m54284U_200627_185153/147262271/ccs_35945_28	1	+
chr2	177759245	177759294	m54284U_200627_185153/165348986/ccs_35946_5	1	+
chr2	177840317	177840385	m54284U_200704_135138/76088766/ccs_35948_113	2	-
chr2	177897111	177897199	m54284U_200126_091954/44762861/ccs_35949_66	1	+
chr2	177957228	177957359	m54284U_200704_135138/172818706/ccs_35950_134	2	-
chr2	178023233	178023304	m54284U_200127_154514/124520846/ccs_35951_46	1	+
chr2	178078437	178078509	m54284U_200704_135138/97781636/ccs_35952_28	1	-
chr2	179177237	179177416	m54284U_200627_185153/138936583/ccs_35953_73	1	+
chr2	179975446	179975769	m54284U_200627_185153/149554491/ccs_35962_46	1	-
chr2	179975948	179976077	m54284U_200627_185153/40569005/ccs_35963_10	1	-
chr2	179976185	179976192	m54284U_200704_135138/93390995/ccs_35964_3	1	-
chr2	179976644	179976703	m54284U_200627_185153/88475980/ccs_35965_17	1	-
chr2	179976805	179976890	m54284U_200704_135138/89197141/ccs_35966_4	1	+
chr2	180024908	180024999	m54284U_200704_135138/75499174/ccs_35967_11	1	+
chr2	180035141	180035158	m54284U_200627_185153/171639417/ccs_35970_3	1	+
chr2	180035223	180035224	m54284U_200704_135138/136643208/ccs_35971_2	1	+
chr2	180038161	180038170	m54284U_200627_185153/87294385/ccs_35972_9	1	-
chr2	180042295	180042495	m54284U_200627_185153/130613597/ccs_35973_1521	14	-
chr2	180042670	180042839	m54284U_200126_091954/77138114/ccs_35975_30	1	+
chr2	180070567	180070686	m54284U_200627_185153/112788610/ccs_35980_327	3	+
chr2	180071787	180071831	m54284U_200704_135138/67438535/ccs_35981_18	1	+
chr2	180085812	180085813	m54284U_200704_135138/84806265/ccs_35985_3	1	+
chr2	180119291	180119451	m54284U_200127_154514/117965311/ccs_35989_471	5	+
chr2	180171469	180171674	m54284U_200126_091954/168363628/ccs_35995_2535	23	+
chr2	180176128	180176154	m54284U_200126_091954/100926700/ccs_36000_28	1	+
chr2	180178318	180178331	m54284U_200126_091954/13044111/ccs_36002_3	1	-
chr2	180179113	180179142	m54284U_200704_135138/77005479/ccs_36004_2	1	-
chr2	180179336	180179352	m54284U_200627_185153/67831478/ccs_36005_2	1	-
chr2	180180176	180180230	m54284U_200627_185153/81986382/ccs_36007_4	1	-
chr2	180180411	180180420	m54284U_200627_185153/125831737/ccs_36008_2	1	-
chr2	180180647	180180698	m54284U_200704_135138/164889491/ccs_36009_11	1	-
chr2	180186643	180186669	m54284U_200627_185153/40502804/ccs_36012_2	1	-
chr2	180257359	180257442	m54284U_200704_135138/176882707/ccs_36016_625	6	+
chr2	180273331	180273546	m54284U_200704_135138/171181915/ccs_36022_89	1	-
chr2	180385850	180385913	m54284U_200627_185153/164366467/ccs_36024_11	1	-
chr2	180456235	180456347	m54284U_200127_154514/52495072/ccs_36026_170	2	+
chr2	180581174	180581280	m54284U_200627_185153/76745156/ccs_36028_43	1	+
chr2	180582666	180582895	m54284U_200627_185153/88802680/ccs_36030_107	1	+
chr2	180589400	180589573	m54284U_200704_135138/160825743/ccs_36032_429	4	+
chr2	180595434	180595448	m54284U_200704_135138/34669058/ccs_36035_4	1	+
chr2	180688899	180688907	m54284U_200704_135138/140182930/ccs_36040_4	1	-
chr2	180692857	180692861	m54284U_200704_135138/87163192/ccs_36043_4	1	-
chr2	180701990	180702134	m54284U_200627_185153/88539761/ccs_36045_59	1	-
chr2	180709991	180710079	m54284U_200704_135138/162595991/ccs_36047_32	1	-
chr2	180710075	180710349	m54284U_200627_185153/47186470/ccs_36048_151	2	+
chr2	180905513	180905538	m54284U_200704_135138/81854724/ccs_36050_27	1	-
chr2	180920702	180921023	m54284U_200704_135138/14879228/ccs_36052_204	2	-
chr2	180967134	180967314	m54284U_200704_135138/156109358/ccs_36053_1467	14	+
chr2	180982090	180982153	m54284U_200627_185153/21956143/ccs_36055_4	1	+
chr2	181187205	181187361	m54284U_200704_135138/2033700/ccs_36058_115	2	+
chr2	181187764	181187841	m54284U_200627_185153/12910610/ccs_36060_12	1	+
chr2	181188007	181188034	m54284U_200704_135138/30083023/ccs_36061_3	1	+
chr2	181240532	181240536	m54284U_200627_185153/48431962/ccs_36063_2	1	-
chr2	181287785	181287859	m54284U_200627_185153/92799369/ccs_36064_9	1	+
chr2	181287915	181288032	m54284U_200127_154514/49220010/ccs_36065_49	1	-
chr2	181292398	181292401	m54284U_200627_185153/133629412/ccs_36066_2	1	+
chr2	181319704	181319827	m54284U_200127_154514/43909177/ccs_36067_257	3	+
chr2	181364912	181364954	m54284U_200704_135138/73730403/ccs_36076_11	1	+
chr2	181365242	181365401	m54284U_200127_154514/134349785/ccs_36079_419	4	-
chr2	181365383	181365619	m54284U_200627_185153/162531762/ccs_36080_330	3	+
chr2	181365938	181366018	m54284U_200704_135138/1114811/ccs_36082_4	1	-
chr2	181381656	181381707	m54284U_200704_135138/160629951/ccs_36088_11	1	+
chr2	181459378	181459435	m54284U_200704_135138/100337694/ccs_36094_31	1	-
chr2	181497134	181497309	m54284U_200627_185153/26084290/ccs_36095_931	9	+
chr2	181520459	181520681	m54284U_200704_135138/95488402/ccs_36107_1238	11	+
chr2	181581900	181582047	m54284U_200704_135138/50267138/ccs_36136_325	3	-
chr2	181589959	181589960	m54284U_200704_135138/2818978/ccs_36140_2	1	-
chr2	181591919	181591920	m54284U_200126_091954/52430041/ccs_36142_3	1	+
chr2	181592487	181592511	m54284U_200127_154514/74908447/ccs_36143_2	1	-
chr2	181601330	181601505	m54284U_200627_185153/158861712/ccs_36147_1169	11	+
chr2	181680303	181680351	m54284U_200127_154514/86836676/ccs_36151_24	1	+
chr2	181693584	181693627	m54284U_200627_185153/20120215/ccs_36155_5	1	-
chr2	181837852	181837969	m54284U_200704_135138/65732970/ccs_36157_267	3	+
chr2	181864342	181864526	m54284U_200704_135138/137823456/ccs_36164_538	5	+
chr3	5218642	5218681	m54284U_200627_185153/123274496/ccs_36167_4	1	+
chr3	5242941	5242964	m54284U_200704_135138/168429234/ccs_36169_3	1	+
chr3	5576049	5576359	m54284U_200627_185153/4523442/ccs_36176_1033	10	-
chr3	5751128	5751170	m54284U_200704_135138/131205833/ccs_36178_4	1	+
chr3	7366508	7366745	m54284U_200704_135138/139593964/ccs_36179_1287	12	+
chr3	7503418	7503557	m54284U_200127_154514/40371948/ccs_36182_464	5	+
chr3	7613648	7613652	m54284U_200627_185153/54332110/ccs_36191_3	1	-
chr3	8509479	8509580	m54284U_200127_154514/40372707/ccs_36193_293	3	+
chr3	8560263	8560330	m54284U_200127_154514/149227609/ccs_36195_16	1	+
chr3	8666873	8667076	m54284U_200127_154514/12256864/ccs_36204_80	1	-
chr3	8667254	8667311	m54284U_200627_185153/162007806/ccs_36206_5	1	-
chr3	8802394	8802403	m54284U_200704_135138/179307941/ccs_36208_7	1	-
chr3	8923643	8923851	m54284U_200127_154514/110757888/ccs_36209_112	1	-
chr3	9004424	9004533	m54284U_200627_185153/80281610/ccs_36211_763	7	-
chr3	9004725	9004739	m54284U_200704_135138/30345997/ccs_36212_6	1	-
chr3	9610054	9610128	m54284U_200704_135138/144180863/ccs_36217_5	1	-
chr3	10012568	10012638	m54284U_200704_135138/114100006/ccs_36218_50	1	+
chr3	10331289	10331443	m54284U_200704_135138/63833712/ccs_36224_903	9	-
chr3	10351278	10351373	m54284U_200127_154514/84871508/ccs_36227_341	4	-
chr3	10439961	10440135	m54284U_200126_091954/16057785/ccs_36228_143	2	-
chr3	14530412	14530450	m54284U_200627_185153/11535999/ccs_36230_20	1	+
chr3	14530580	14530718	m54284U_200126_091954/113641877/ccs_36231_10	1	+
chr3	14533780	14533970	m54284U_200126_091954/142477784/ccs_36232_146	2	+
chr3	14578606	14578817	m54284U_200627_185153/15337976/ccs_36234_100	1	+
chr3	14611163	14611284	m54284U_200127_154514/174195226/ccs_36235_339	4	-
chr3	14641726	14641867	m54284U_200704_135138/24314108/ccs_36236_304	3	+
chr3	14661557	14661630	m54284U_200627_185153/13959222/ccs_36238_63	1	+
chr3	14863435	14863581	m54284U_200627_185153/17566316/ccs_36241_2035	19	+
chr3	14886199	14886551	m54284U_200704_135138/13501948/ccs_36249_71	1	+
chr3	14886654	14886767	m54284U_200704_135138/126878620/ccs_36250_54	1	+
chr3	16183135	16183501	m54284U_200627_185153/10158091/ccs_36253_841	8	+
chr3	19162956	19163100	m54284U_200126_091954/103744317/ccs_36265_624	6	-
chr3	19188155	19188284	m54284U_200627_185153/140445104/ccs_36267_714	7	+
chr3	19264847	19265034	m54284U_200704_135138/107087140/ccs_36277_73	1	-
chr3	19311093	19311113	m54284U_200627_185153/78316046/ccs_36279_4	1	-
chr3	19311234	19311568	m54284U_200704_135138/34277935/ccs_36280_79	1	-
chr3	19311746	19311771	m54284U_200704_135138/88410804/ccs_36281_6	1	-
chr3	19644440	19644632	m54284U_200704_135138/79823245/ccs_36282_149	2	+
chr3	19894866	19894925	m54284U_200627_185153/172820730/ccs_36291_21	1	+
chr3	19895415	19895422	m54284U_200627_185153/155911955/ccs_36292_4	1	+
chr3	19957221	19957254	m54284U_200127_154514/69863881/ccs_36297_11	1	+
chr3	20035230	20035326	m54284U_200627_185153/147522825/ccs_36301_102	1	-
chr3	20057810	20057913	m54284U_200127_154514/175179869/ccs_36302_153	2	+
chr3	20154976	20155186	m54284U_200704_135138/68419892/ccs_36304_852	8	-
chr3	21049459	21049491	m54284U_200627_185153/161808843/ccs_36306_6	1	+
chr3	21049865	21049905	m54284U_200704_135138/155517058/ccs_36307_2	1	+
chr3	22076097	22076255	m54284U_200126_091954/139528770/ccs_36310_20	1	-
chr3	22076647	22076937	m54284U_200126_091954/90048624/ccs_36311_157	2	+
chr3	22077297	22077332	m54284U_200627_185153/130941120/ccs_36312_5	1	+
chr3	22212054	22212078	m54284U_200704_135138/158664194/ccs_36319_18	1	+
chr3	22214506	22214530	m54284U_200704_135138/39782407/ccs_36330_24	1	+
chr3	24333041	24333230	m54284U_200627_185153/164955981/ccs_36331_946	9	+
chr3	24333317	24333442	m54284U_200126_091954/74385611/ccs_36332_99	1	+
chr3	25211309	25211387	m54284U_200627_185153/158204409/ccs_36334_3	1	-
chr3	25211934	25211942	m54284U_200127_154514/42730595/ccs_36335_4	1	-
chr3	25212027	25212031	m54284U_200704_135138/165742881/ccs_36336_6	1	-
chr3	25212132	25212306	m54284U_200704_135138/32440740/ccs_36337_7	1	-
chr3	27153739	27153903	m54284U_200627_185153/100468531/ccs_36341_1240	11	-
chr3	27182840	27183055	m54284U_200127_154514/154666401/ccs_36342_244	3	+
chr3	27542143	27542161	m54284U_200704_135138/78381147/ccs_36355_2	1	-
chr3	27710384	27710463	m54284U_200627_185153/81462126/ccs_36357_90	1	-
chr3	27711205	27711328	m54284U_200127_154514/16449983/ccs_36358_43	1	-
chr3	28399820	28399842	m54284U_200627_185153/159844601/ccs_36362_4	1	+
chr3	28781283	28781388	m54284U_200704_135138/109380342/ccs_36363_144	2	+
chr3	28805469	28805526	m54284U_200704_135138/22807337/ccs_36364_588	6	+
chr3	28807219	28807272	m54284U_200627_185153/12191512/ccs_36367_49	1	+
chr3	28807324	28807329	m54284U_200627_185153/167707079/ccs_36368_6	1	+
chr3	30012917	30013292	m54284U_200126_091954/51775747/ccs_36371_45	1	-
chr3	30602058	30602098	m54284U_200627_185153/85592904/ccs_36374_22	1	+
chr3	30602347	30602408	m54284U_200127_154514/37749253/ccs_36375_28	1	+
chr3	30602605	30602676	m54284U_200704_135138/36767248/ccs_36376_153	2	+
chr3	30793040	30793190	m54284U_200704_135138/3344533/ccs_36380_23	1	+
chr3	30793306	30793367	m54284U_200704_135138/52234534/ccs_36381_690	7	+
chr3	30819617	30819679	m54284U_200126_091954/103417751/ccs_36389_29	1	+
chr3	30931768	30931769	m54284U_200127_154514/91816071/ccs_36390_2	1	-
chr3	30995731	30995875	m54284U_200704_135138/41092526/ccs_36392_372	4	+
chr3	31052488	31052516	m54284U_200704_135138/19530600/ccs_36401_29	1	+
chr3	31094795	31095146	m54284U_200704_135138/109904704/ccs_36405_417	4	+
chr3	31098113	31098128	m54284U_200126_091954/37618930/ccs_36412_3	1	+
chr3	32365632	32365710	m54284U_200126_091954/87230692/ccs_36413_6	1	-
chr3	32397038	32397460	m54284U_200126_091954/111806128/ccs_36415_119	2	+
chr3	32436126	32436238	m54284U_200127_154514/58720996/ccs_36416_6	1	+
chr3	32510537	32510793	m54284U_200127_154514/105843515/ccs_36421_204	2	+
chr3	32529447	32529658	m54284U_200704_135138/59639063/ccs_36430_534	5	+
chr3	32616459	32616573	m54284U_200126_091954/39846099/ccs_36436_766	7	-
chr3	32708665	32708862	m54284U_200704_135138/107218392/ccs_36439_1651	15	+
chr3	32726869	32726875	m54284U_200127_154514/1901689/ccs_36446_7	1	+
chr3	32736725	32736781	m54284U_200126_091954/149750712/ccs_36448_163	2	-
chr3	32737050	32737166	m54284U_200627_185153/161743419/ccs_36450_548	5	+
chr3	32817483	32817848	m54284U_200704_135138/45351028/ccs_36453_165	2	+
chr3	33800118	33800398	m54284U_200627_185153/175311567/ccs_36456_450	4	+
chr3	33844289	33844302	m54284U_200126_091954/151586175/ccs_36457_6	1	-
chr3	34020034	34020149	m54284U_200704_135138/179438534/ccs_36459_870	8	+
chr3	34055433	34055434	m54284U_200704_135138/84740952/ccs_36464_2	1	-
chr3	34055851	34055852	m54284U_200704_135138/37816959/ccs_36465_2	1	-
chr3	34056582	34056584	m54284U_200704_135138/46465608/ccs_36466_5	1	-
chr3	34056820	34056821	m54284U_200627_185153/97978980/ccs_36467_2	1	-
chr3	34069336	34069381	m54284U_200704_135138/116524201/ccs_36468_2	1	+
chr3	34074805	34074836	m54284U_200627_185153/45220561/ccs_36471_2	1	+
chr3	34081282	34081361	m54284U_200126_091954/177932675/ccs_36473_174	2	-
chr3	35754066	35754206	m54284U_200627_185153/80414227/ccs_36475_300	3	+
chr3	35932801	35932938	m54284U_200127_154514/67046017/ccs_36482_491	5	-
chr3	35959987	35960029	m54284U_200627_185153/45681371/ccs_36486_3	1	-
chr3	35970620	35970632	m54284U_200627_185153/158991884/ccs_36487_2	1	+
chr3	35973064	35973065	m54284U_200627_185153/122882748/ccs_36488_2	1	+
chr3	36000549	36000700	m54284U_200126_091954/141166629/ccs_36492_408	4	-
chr3	36065973	36066116	m54284U_200127_154514/161743765/ccs_36493_1208	11	+
chr3	36091348	36091349	m54284U_200627_185153/63439480/ccs_36497_2	1	+
chr3	36151041	36151169	m54284U_200704_135138/80479159/ccs_36499_88	1	+
chr3	36449349	36449360	m54284U_200704_135138/106759712/ccs_36501_5	1	-
chr3	36475590	36475860	m54284U_200704_135138/76744056/ccs_36504_5379	48	-
chr3	36552596	36552725	m54284U_200127_154514/152895536/ccs_36506_408	4	+
chr3	36571658	36572106	m54284U_200126_091954/6881374/ccs_36509_3309	30	-
chr3	36613286	36613433	m54284U_200627_185153/122029279/ccs_36511_148	2	-
chr3	36863108	36863236	m54284U_200126_091954/93390469/ccs_36512_57	1	+
chr3	37312510	37312563	m54284U_200704_135138/27853283/ccs_36519_69	1	+
chr3	37348373	37348396	m54284U_200704_135138/55904603/ccs_36522_2	1	+
chr3	37348618	37348667	m54284U_200704_135138/138805888/ccs_36523_4	1	+
chr3	37419477	37419628	m54284U_200126_091954/140774074/ccs_36526_61	1	-
chr3	37419895	37419986	m54284U_200127_154514/120390370/ccs_36527_17	1	+
chr3	37420262	37420401	m54284U_200627_185153/87228429/ccs_36529_731	7	+
chr3	37639851	37640070	m54284U_200704_135138/42535260/ccs_36533_228	3	+
chr3	37640484	37640784	m54284U_200627_185153/90571651/ccs_36535_31	1	+
chr3	37714708	37715064	m54284U_200704_135138/144049008/ccs_36537_1580	15	+
chr3	38484698	38484895	m54284U_200627_185153/149686910/ccs_36573_166	2	-
chr3	40540764	40540836	m54284U_200704_135138/133367203/ccs_36574_42	1	+
chr3	40745284	40745768	m54284U_200704_135138/127731189/ccs_36576_1169	11	+
chr3	40799992	40800263	m54284U_200126_091954/135660750/ccs_36583_653	6	+
chr3	40816321	40816328	m54284U_200627_185153/2689539/ccs_36585_3	1	+
chr3	40846657	40846906	m54284U_200627_185153/61475641/ccs_36586_190	2	-
chr3	40846936	40846964	m54284U_200627_185153/43450586/ccs_36587_2	1	+
chr3	40894236	40894322	m54284U_200704_135138/6685155/ccs_36589_44	1	+
chr3	40949759	40950023	m54284U_200704_135138/46400203/ccs_36592_71	1	+
chr3	41070329	41070437	m54284U_200627_185153/103548577/ccs_36599_91	1	-
chr3	41082650	41083052	m54284U_200627_185153/167247969/ccs_36600_462	5	-
chr3	41563371	41563892	m54284U_200627_185153/120064684/ccs_36603_434	4	+
chr3	41564857	41565201	m54284U_200126_091954/31131646/ccs_36604_148	2	+
chr3	41614285	41614296	m54284U_200127_154514/50268313/ccs_36617_42	1	+
chr3	41614713	41614724	m54284U_200127_154514/50531063/ccs_36620_3	1	+
chr3	41727135	41727136	m54284U_200127_154514/67240932/ccs_36621_2	1	-
chr3	41742220	41742539	m54284U_200704_135138/8389426/ccs_36622_148	2	-
chr3	41742614	41742658	m54284U_200704_135138/80741283/ccs_36623_42	1	+
chr3	49755684	49755698	m54284U_200704_135138/36965016/ccs_36627_3	1	-
chr3	49756185	49756292	m54284U_200704_135138/57804371/ccs_36628_52	1	-
chr3	49756624	49756654	m54284U_200704_135138/66191867/ccs_36629_6	1	-
chr3	49757244	49757457	m54284U_200627_185153/6031521/ccs_36633_115	2	-
chr3	50443397	50443416	m54284U_200627_185153/17631939/ccs_36635_3	1	-
chr3	50443573	50443667	m54284U_200704_135138/117703392/ccs_36636_23	1	-
chr3	51224764	51225259	m54284U_200627_185153/115280394/ccs_36640_279	3	+
chr3	51277298	51277514	m54284U_200127_154514/41156714/ccs_36649_95	1	-
chr3	51340643	51340690	m54284U_200704_135138/64817244/ccs_36652_19	1	-
chr3	51396487	51396561	m54284U_200126_091954/82838100/ccs_36654_36	1	-
chr3	51407378	51407405	m54284U_200627_185153/79233479/ccs_36657_3	1	-
chr3	51408904	51408976	m54284U_200126_091954/157549301/ccs_36658_845	8	-
chr3	51415765	51415769	m54284U_200627_185153/155716053/ccs_36659_3	1	+
chr3	51415948	51416353	m54284U_200627_185153/2885689/ccs_36661_1005	9	+
chr3	51473910	51473941	m54284U_200627_185153/33294784/ccs_36668_2	1	+
chr3	51483921	51484397	m54284U_200704_135138/100270205/ccs_36669_396	4	+
chr3	51495304	51495313	m54284U_200127_154514/100467978/ccs_36677_7	1	+
chr3	51560617	51560694	m54284U_200627_185153/46531243/ccs_36678_19	1	-
chr3	51661171	51661279	m54284U_200704_135138/45811874/ccs_36680_7	1	+
chr3	51682477	51682482	m54284U_200704_135138/58657590/ccs_36681_3	1	+
chr3	51697842	51697846	m54284U_200704_135138/82314015/ccs_36683_3	1	-
chr3	52179883	52179993	m54284U_200704_135138/28837612/ccs_36687_8	1	-
chr3	52268337	52268481	m54284U_200627_185153/156437036/ccs_36690_59	1	+
chr3	52268788	52268882	m54284U_200627_185153/106889824/ccs_36692_10	1	+
chr3	52269127	52269171	m54284U_200704_135138/52822640/ccs_36694_3	1	+
chr3	52269270	52269331	m54284U_200627_185153/166332137/ccs_36695_7	1	+
chr3	52347836	52347842	m54284U_200704_135138/99682475/ccs_36699_4	1	+
chr3	52349288	52349294	m54284U_200704_135138/6228595/ccs_36702_6	1	+
chr3	53017090	53017269	m54284U_200627_185153/157027107/ccs_36706_1027	10	-
chr3	53041492	53041639	m54284U_200126_091954/178980975/ccs_36707_779	7	+
chr3	53463206	53463333	m54284U_200126_091954/114426125/ccs_36714_165	2	-
chr3	53463792	53463810	m54284U_200627_185153/33032468/ccs_36716_2	1	+
chr3	53692494	53692499	m54284U_200627_185153/89459285/ccs_36718_4	1	-
chr3	53863585	53863671	m54284U_200704_135138/66454536/ccs_36720_25	1	-
chr3	53863765	53863829	m54284U_200627_185153/19466013/ccs_36721_403	4	-
chr3	54361105	54361214	m54284U_200627_185153/148112581/ccs_36723_31	1	+
chr3	54481413	54481625	m54284U_200704_135138/179571453/ccs_36725_329	3	+
chr3	54692791	54693111	m54284U_200627_185153/1769920/ccs_36732_446	4	+
chr3	54728670	54728674	m54284U_200627_185153/79626743/ccs_36735_18	1	+
chr3	54734766	54734791	m54284U_200126_091954/74517246/ccs_36739_2	1	-
chr3	54734952	54735075	m54284U_200627_185153/141164666/ccs_36740_114	2	-
chr3	54735097	54735111	m54284U_200627_185153/89524549/ccs_36741_3	1	+
chr3	54735386	54735410	m54284U_200126_091954/103613819/ccs_36743_4	1	-
chr3	54735479	54735623	m54284U_200127_154514/177276620/ccs_36744_632	6	+
chr3	54755534	54755644	m54284U_200126_091954/42861940/ccs_36746_9	1	+
chr3	54807683	54807803	m54284U_200704_135138/107152643/ccs_36749_112	1	-
chr3	55112033	55112410	m54284U_200126_091954/30868296/ccs_36752_1344	12	+
chr3	55192013	55192016	m54284U_200704_135138/23726049/ccs_36757_7	1	+
chr3	55242484	55242732	m54284U_200627_185153/22152243/ccs_36762_2772	25	+
chr3	55665618	55665621	m54284U_200627_185153/9241261/ccs_36772_2	1	-
chr3	55819409	55819410	m54284U_200704_135138/6489461/ccs_36774_3	1	-
chr3	55983771	55983773	m54284U_200704_135138/150472562/ccs_36776_7	1	-
chr3	56183702	56183736	m54284U_200704_135138/22087933/ccs_36780_12	1	-
chr3	57294791	57295048	m54284U_200126_091954/179571382/ccs_36783_2073	19	-
chr3	57575619	57575945	m54284U_200704_135138/73992694/ccs_36795_981	9	-
chr3	57651615	57651738	m54284U_200627_185153/139985409/ccs_36800_354	4	-
chr3	57736047	57736165	m54284U_200627_185153/58001520/ccs_36801_799	8	+
chr3	57768484	57768554	m54284U_200704_135138/86509465/ccs_36803_7	1	-
chr3	57847491	57847576	m54284U_200127_154514/57870080/ccs_36807_106	1	-
chr3	58414716	58414785	m54284U_200704_135138/60819611/ccs_36810_6	1	+
chr3	58415014	58415066	m54284U_200704_135138/104071259/ccs_36812_5	1	+
chr3	58415156	58415662	m54284U_200704_135138/72091586/ccs_36813_91	1	+
chr3	58416117	58416375	m54284U_200127_154514/89066097/ccs_36817_37	1	+
chr3	58416450	58416749	m54284U_200627_185153/68749110/ccs_36818_46	1	+
chr3	58416817	58417208	m54284U_200127_154514/161677943/ccs_36819_87	1	+
chr3	58417303	58417435	m54284U_200627_185153/140970271/ccs_36820_22	1	+
chr3	58460041	58460085	m54284U_200704_135138/119408101/ccs_36821_6	1	+
chr3	58525426	58525998	m54284U_200627_185153/4131208/ccs_36823_4005	36	-
chr3	58525802	58526085	m54284U_200126_091954/94765769/ccs_36824_937	9	+
chr3	58576629	58576745	m54284U_200704_135138/54659632/ccs_36827_143	2	+
chr3	58591246	58591528	m54284U_200704_135138/170394343/ccs_36829_184	2	+
chr3	58593039	58593051	m54284U_200627_185153/57477387/ccs_36836_25	1	+
chr3	58675172	58675188	m54284U_200627_185153/173802580/ccs_36839_67	1	-
chr3	58676245	58676446	m54284U_200704_135138/83756849/ccs_36842_30	1	-
chr3	58691462	58691727	m54284U_200627_185153/54004426/ccs_36843_38	1	-
chr3	58691797	58692141	m54284U_200627_185153/43059704/ccs_36844_122	2	-
chr3	58692243	58692450	m54284U_200704_135138/115278015/ccs_36845_98	1	-
chr3	58885149	58885180	m54284U_200126_091954/85199203/ccs_36846_2	1	-
chr3	58885337	58885338	m54284U_200126_091954/23593121/ccs_36847_2	1	-
chr3	60501142	60501444	m54284U_200627_185153/7340107/ccs_36852_996	9	+
chr3	60877002	60877021	m54284U_200127_154514/48302477/ccs_36867_9	1	+
chr3	61364513	61364781	m54284U_200126_091954/41421616/ccs_36869_164	2	+
chr3	62338937	62339011	m54284U_200627_185153/83691398/ccs_36876_49	1	+
chr3	62339427	62339449	m54284U_200126_091954/39978847/ccs_36880_2	1	+
chr3	62339625	62339655	m54284U_200627_185153/152045550/ccs_36881_3	1	+
chr3	62340060	62340163	m54284U_200704_135138/6228745/ccs_36885_8	1	+
chr3	62340339	62340421	m54284U_200627_185153/171117267/ccs_36886_3	1	+
chr3	62506755	62506835	m54284U_200627_185153/107284963/ccs_36894_11	1	-
chr3	62506903	62507051	m54284U_200704_135138/3276846/ccs_36895_180	2	-
chr3	62603813	62603913	m54284U_200126_091954/98895586/ccs_36896_4	1	-
chr3	62605101	62605146	m54284U_200126_091954/1639079/ccs_36899_4	1	-
chr3	63483873	63483897	m54284U_200627_185153/26739130/ccs_36902_4	1	-
chr3	63929378	63929409	m54284U_200704_135138/21038725/ccs_36904_57	1	-
chr3	63963515	63963561	m54284U_200704_135138/96142356/ccs_36907_2	1	-
chr3	63963617	63963706	m54284U_200627_185153/52887656/ccs_36908_5	1	-
chr3	63963677	63963680	m54284U_200704_135138/46137923/ccs_36909_2	1	+
chr3	63963928	63964059	m54284U_200704_135138/170853938/ccs_36911_21	1	-
chr3	63964270	63964791	m54284U_200126_091954/36571488/ccs_36912_351	4	-
chr3	63964781	63964841	m54284U_200126_091954/70649580/ccs_36914_23	1	+
chr3	63976077	63976280	m54284U_200127_154514/133171457/ccs_36915_2549	23	+
chr3	65392444	65392650	m54284U_200127_154514/148112707/ccs_36917_3862	35	-
chr3	65527857	65527932	m54284U_200126_091954/129434937/ccs_36920_8	1	+
chr3	65528279	65528323	m54284U_200704_135138/83756053/ccs_36921_3	1	+
chr3	65528380	65528604	m54284U_200627_185153/94701064/ccs_36922_540	5	+
chr3	65666222	65666267	m54284U_200704_135138/158335775/ccs_36926_9	1	+
chr3	65947718	65947719	m54284U_200704_135138/9897839/ccs_36928_2	1	-
chr3	65952244	65952245	m54284U_200704_135138/45482207/ccs_36929_2	1	-
chr3	65957836	65957926	m54284U_200627_185153/133498768/ccs_36933_34	1	-
chr3	65958086	65958279	m54284U_200704_135138/115016100/ccs_36934_277	3	-
chr3	65958523	65958556	m54284U_200704_135138/15729337/ccs_36936_4	1	-
chr3	66978351	66978396	m54284U_200127_154514/80677547/ccs_36940_6	1	-
chr3	66978759	66978911	m54284U_200704_135138/61213522/ccs_36941_13	1	-
chr3	66979037	66979142	m54284U_200127_154514/33424703/ccs_36942_12	1	-
chr3	66981248	66981332	m54284U_200126_091954/144049235/ccs_36944_148	2	-
chr3	66981339	66981441	m54284U_200627_185153/17696853/ccs_36945_114	2	+
chr3	66985651	66985779	m54284U_200627_185153/139135740/ccs_36948_296	3	+
chr3	67374119	67374167	m54284U_200126_091954/47120706/ccs_36960_9	1	+
chr3	67430082	67430204	m54284U_200627_185153/173867858/ccs_36961_1478	14	+
chr3	67456664	67456689	m54284U_200126_091954/35064320/ccs_36963_5	1	+
chr3	67458147	67458149	m54284U_200627_185153/99092414/ccs_36964_5	1	-
chr3	67463808	67463952	m54284U_200704_135138/125240165/ccs_36966_66	1	-
chr3	67582703	67582957	m54284U_200627_185153/34343017/ccs_36967_1222	11	+
chr3	68493356	68493517	m54284U_200127_154514/119539003/ccs_36974_44	1	+
chr3	68494199	68494388	m54284U_200127_154514/127664718/ccs_36977_410	4	+
chr3	68584074	68584352	m54284U_200627_185153/57345891/ccs_36981_225	2	+
chr3	68693997	68694117	m54284U_200627_185153/24905975/ccs_36984_35	1	+
chr3	69004439	69004609	m54284U_200704_135138/63702693/ccs_36986_83	1	-
chr3	69004854	69005073	m54284U_200126_091954/177143907/ccs_36989_520	5	+
chr3	69037961	69038012	m54284U_200127_154514/71108840/ccs_37005_127	2	-
chr3	69044428	69044798	m54284U_200127_154514/155847453/ccs_37007_615	6	-
chr3	69073567	69073605	m54284U_200127_154514/138676723/ccs_37009_2	1	-
chr3	69073757	69073907	m54284U_200126_091954/58393641/ccs_37011_8	1	-
chr3	69074145	69074171	m54284U_200627_185153/42926642/ccs_37012_2	1	-
chr3	69126576	69126596	m54284U_200126_091954/130156391/ccs_37014_3	1	-
chr3	69126773	69127128	m54284U_200704_135138/80284209/ccs_37015_398	4	-
chr3	69316799	69317169	m54284U_200627_185153/164103152/ccs_37016_355	4	+
chr3	69317293	69317460	m54284U_200704_135138/116197501/ccs_37017_21	1	+
chr3	69598823	69599094	m54284U_200127_154514/33817276/ccs_37025_338	3	-
chr3	69721968	69722106	m54284U_200126_091954/173081144/ccs_37027_1227	11	+
chr3	69746774	69746810	m54284U_200127_154514/95945504/ccs_37029_3	1	+
chr3	75556750	75556880	m54284U_200127_154514/134481875/ccs_37033_495	5	-
chr3	75557544	75557558	m54284U_200127_154514/10684120/ccs_37035_4	1	+
chr3	75956232	75956974	m54284U_200127_154514/115017678/ccs_37039_775	7	-
chr3	79181327	79181389	m54284U_200127_154514/123339123/ccs_37044_15	1	-
chr3	79286534	79286539	m54284U_200704_135138/9635720/ccs_37045_2	1	-
chr3	79287214	79287277	m54284U_200627_185153/54396869/ccs_37049_9	1	-
chr3	79591332	79591471	m54284U_200627_185153/119145374/ccs_37051_1556	14	+
chr3	79628557	79628778	m54284U_200126_091954/2164231/ccs_37054_899	8	-
chr3	79628837	79628921	m54284U_200127_154514/102237555/ccs_37055_90	1	-
chr3	79629074	79629159	m54284U_200126_091954/179045911/ccs_37057_267	3	+
chr3	79842646	79842693	m54284U_200127_154514/169477799/ccs_37060_15	1	-
chr3	79842925	79842997	m54284U_200127_154514/148965480/ccs_37061_6	1	-
chr3	79884907	79884925	m54284U_200127_154514/43583716/ccs_37063_5	1	+
chr3	79885033	79885047	m54284U_200126_091954/71436078/ccs_37064_2	1	+
chr3	79885113	79885115	m54284U_200126_091954/149621207/ccs_37065_2	1	+
chr3	79885186	79885194	m54284U_200127_154514/46598126/ccs_37066_6	1	+
chr3	79885936	79886096	m54284U_200126_091954/100402330/ccs_37067_25	1	+
chr3	79886201	79886306	m54284U_200126_091954/135790892/ccs_37068_14	1	+
chr3	80913561	80913653	m54284U_200704_135138/153684057/ccs_37071_69	1	-
chr3	81036621	81036720	m54284U_200127_154514/33884546/ccs_37073_28	1	+
chr3	81036922	81037515	m54284U_200627_185153/136971798/ccs_37075_165	2	+
chr3	81932603	81932686	m54284U_200127_154514/89785027/ccs_37080_49	1	+
chr3	82358010	82358072	m54284U_200126_091954/35915843/ccs_37081_3	1	+
chr3	82358139	82358175	m54284U_200127_154514/124914523/ccs_37082_5	1	+
chr3	83055497	83055636	m54284U_200126_091954/71500346/ccs_37084_974	9	+
chr3	83632663	83632698	m54284U_200704_135138/134874787/ccs_37085_6	1	-
chr3	83766279	83766365	m54284U_200704_135138/156303488/ccs_37087_21	1	+
chr3	83766525	83766630	m54284U_200627_185153/109250162/ccs_37088_10	1	+
chr3	83841567	83841674	m54284U_200627_185153/167250454/ccs_37094_54	1	-
chr3	84040114	84040196	m54284U_200127_154514/46597552/ccs_37100_133	2	-
chr3	84155707	84155799	m54284U_200627_185153/788022/ccs_37101_25	1	-
chr3	84259644	84259810	m54284U_200627_185153/41223949/ccs_37107_122	2	-
chr3	84479423	84479463	m54284U_200126_091954/16386454/ccs_37110_5	1	-
chr3	84480409	84480479	m54284U_200126_091954/37357852/ccs_37111_21	1	-
chr3	84582351	84582811	m54284U_200704_135138/45483402/ccs_37113_675	6	-
chr3	84666291	84666298	m54284U_200704_135138/152961136/ccs_37114_2	1	+
chr3	84814591	84814929	m54284U_200704_135138/110234194/ccs_37117_115	2	+
chr3	84815210	84815322	m54284U_200704_135138/23136999/ccs_37120_41	1	+
chr3	84925450	84925505	m54284U_200627_185153/32440613/ccs_37124_90	1	+
chr3	85574080	85574170	m54284U_200127_154514/157157666/ccs_37128_269	3	+
chr3	85672305	85672309	m54284U_200704_135138/43780911/ccs_37131_2	1	-
chr3	85672573	85672615	m54284U_200704_135138/92801476/ccs_37132_2	1	-
chr3	85672761	85672785	m54284U_200127_154514/68749667/ccs_37133_2	1	-
chr3	85673062	85673137	m54284U_200704_135138/147719981/ccs_37135_24	1	-
chr3	85887327	85887534	m54284U_200704_135138/75368107/ccs_37140_151	2	-
chr3	85915717	85915747	m54284U_200704_135138/101319024/ccs_37141_6	1	+
chr3	85915935	85915937	m54284U_200627_185153/158139647/ccs_37142_2	1	+
chr3	85915999	85916010	m54284U_200704_135138/18678403/ccs_37143_9	1	+
chr3	86085050	86085097	m54284U_200127_154514/161286658/ccs_37148_10	1	+
chr3	86085271	86085290	m54284U_200704_135138/90767700/ccs_37150_13	1	+
chr3	86128273	86128302	m54284U_200627_185153/4980804/ccs_37156_18	1	+
chr3	86138034	86138109	m54284U_200704_135138/169411118/ccs_37158_730	7	-
chr3	86142548	86142689	m54284U_200627_185153/50201969/ccs_37161_597	6	-
chr3	86672142	86672245	m54284U_200704_135138/53674101/ccs_37166_14	1	-
chr3	86920360	86920389	m54284U_200127_154514/105382017/ccs_37168_4	1	-
chr3	86920896	86920923	m54284U_200704_135138/71239022/ccs_37170_7	1	-
chr3	86999282	86999360	m54284U_200127_154514/71107993/ccs_37171_29	1	-
chr3	87174474	87174701	m54284U_200627_185153/126223926/ccs_37174_90	1	-
chr3	87525577	87525635	m54284U_200127_154514/170396033/ccs_37175_19	1	+
chr3	87535765	87535766	m54284U_200126_091954/103221580/ccs_37177_2	1	+
chr3	87536361	87536367	m54284U_200627_185153/4196256/ccs_37179_2	1	+
chr3	87536875	87536896	m54284U_200704_135138/13894257/ccs_37180_8	1	+
chr3	87537382	87537437	m54284U_200127_154514/55183383/ccs_37183_4	1	+
chr3	87537801	87537829	m54284U_200627_185153/149161863/ccs_37184_2	1	+
chr3	87538014	87538015	m54284U_200627_185153/119211083/ccs_37185_2	1	+
chr3	87538856	87538873	m54284U_200627_185153/4850938/ccs_37187_3	1	+
chr3	87617563	87617612	m54284U_200127_154514/2556496/ccs_37188_6	1	+
chr3	87737744	87737764	m54284U_200127_154514/19137182/ccs_37195_3	1	+
chr3	87768939	87769159	m54284U_200127_154514/49873863/ccs_37197_33	1	-
chr3	87859079	87859104	m54284U_200704_135138/56690518/ccs_37198_2	1	-
chr3	87870114	87870137	m54284U_200704_135138/93129301/ccs_37199_3	1	-
chr3	87884897	87884898	m54284U_200704_135138/92473764/ccs_37200_12	1	-
chr3	87885011	87885017	m54284U_200627_185153/125764295/ccs_37201_2	1	-
chr3	87885155	87885160	m54284U_200627_185153/99484078/ccs_37202_2	1	-
chr3	87885256	87885296	m54284U_200704_135138/137495978/ccs_37203_6	1	-
chr3	87885348	87885349	m54284U_200704_135138/51446616/ccs_37204_2	1	-
chr3	87885496	87885626	m54284U_200704_135138/169280750/ccs_37205_35	1	-
chr3	87905991	87907127	m54284U_200627_185153/66388281/ccs_37206_1845	17	+
chr3	87919489	87919585	m54284U_200704_135138/171966733/ccs_37217_168	2	+
chr3	87919661	87919728	m54284U_200704_135138/101712485/ccs_37218_64	1	+
chr3	87930042	87930209	m54284U_200704_135138/121309884/ccs_37225_108	1	-
chr3	87930211	87930618	m54284U_200127_154514/153225358/ccs_37226_662	6	+
chr3	87948692	87948738	m54284U_200627_185153/127928324/ccs_37235_128	2	+
chr3	87971041	87971965	m54284U_200704_135138/160498690/ccs_37240_2922	26	+
chr3	87975368	87979221	m54284U_200627_185153/36637436/ccs_37244_1568	14	+
chr3	87979280	87979857	m54284U_200704_135138/87361903/ccs_37245_190	2	+
chr3	87980273	87980361	m54284U_200704_135138/62654300/ccs_37247_30	1	+
chr3	88043092	88043159	m54284U_200704_135138/28377636/ccs_37249_101	1	+
chr3	88058424	88058558	m54284U_200704_135138/76940499/ccs_37251_270	3	-
chr3	88081979	88082066	m54284U_200127_154514/34603450/ccs_37252_159	2	+
chr3	88142346	88142644	m54284U_200704_135138/81725273/ccs_37259_127	2	+
chr3	88142729	88142888	m54284U_200127_154514/64620014/ccs_37260_36	1	+
chr3	88177713	88177716	m54284U_200704_135138/40960743/ccs_37274_3	1	-
chr3	88296926	88297252	m54284U_200704_135138/113248021/ccs_37277_8487	76	+
chr3	88325014	88325130	m54284U_200627_185153/71174848/ccs_37281_843	8	+
chr3	88328405	88328427	m54284U_200627_185153/67371752/ccs_37285_44	1	+
chr3	88336245	88336446	m54284U_200127_154514/131467591/ccs_37290_601	6	+
chr3	88360752	88360821	m54284U_200704_135138/121046655/ccs_37295_23	1	+
chr3	88372743	88372747	m54284U_200704_135138/136775393/ccs_37296_3	1	-
chr3	88377857	88377882	m54284U_200627_185153/16255708/ccs_37297_10	1	-
chr3	88378662	88378754	m54284U_200627_185153/17367716/ccs_37298_58	1	-
chr3	88383630	88383646	m54284U_200627_185153/21561374/ccs_37299_8	1	-
chr3	88410281	88410414	m54284U_200704_135138/59245361/ccs_37301_101	1	-
chr3	88425042	88425140	m54284U_200627_185153/174391811/ccs_37303_188	2	-
chr3	88502764	88503795	m54284U_200127_154514/123732311/ccs_37332_32691	290	-
chr3	88532645	88532648	m54284U_200126_091954/112198344/ccs_37337_2	1	+
chr3	88552811	88552813	m54284U_200704_135138/11862338/ccs_37339_2	1	-
chr3	88552889	88552961	m54284U_200704_135138/86510130/ccs_37340_191	2	-
chr3	88553690	88553822	m54284U_200126_091954/123341243/ccs_37341_717	7	+
chr3	88579609	88579742	m54284U_200127_154514/167903900/ccs_37344_365	4	+
chr3	88579878	88579997	m54284U_200627_185153/178848960/ccs_37345_37	1	+
chr3	88616030	88616460	m54284U_200127_154514/89589015/ccs_37353_570	6	+
chr3	88616558	88616634	m54284U_200704_135138/29163781/ccs_37354_66	1	+
chr3	88621084	88621562	m54284U_200704_135138/173081034/ccs_37357_1008	9	+
chr3	88685781	88685860	m54284U_200126_091954/39126960/ccs_37372_175	2	+
chr3	88716833	88716939	m54284U_200704_135138/27920315/ccs_37380_227	3	+
chr3	88772514	88772639	m54284U_200627_185153/9046434/ccs_37384_12	1	-
chr3	88775150	88775172	m54284U_200627_185153/21170700/ccs_37385_2	1	-
chr3	88775209	88775253	m54284U_200126_091954/176293219/ccs_37386_15	1	+
chr3	88817643	88817674	m54284U_200704_135138/134677656/ccs_37389_4	1	+
chr3	88835226	88835236	m54284U_200126_091954/149815756/ccs_37391_3	1	+
chr3	88913801	88913971	m54284U_200127_154514/42665430/ccs_37402_638	6	-
chr3	88949900	88950580	m54284U_200704_135138/151781781/ccs_37405_697	7	-
chr3	88950000	88950084	m54284U_200127_154514/117901574/ccs_37406_24	1	+
chr3	88950337	88950520	m54284U_200126_091954/126814081/ccs_37407_37	1	+
chr3	88950965	88950969	m54284U_200704_135138/121964902/ccs_37409_2	1	-
chr3	89089942	89090026	m54284U_200704_135138/13633210/ccs_37419_70	1	-
chr3	89093280	89093392	m54284U_200127_154514/85590346/ccs_37422_79	1	-
chr3	89101764	89102054	m54284U_200126_091954/131990941/ccs_37429_1886	17	-
chr3	89164794	89165089	m54284U_200704_135138/116853349/ccs_37431_147	2	+
chr3	89177414	89177639	m54284U_200704_135138/33490393/ccs_37438_865	8	+
chr3	89183144	89183277	m54284U_200627_185153/112659291/ccs_37441_45	1	+
chr3	89183380	89183519	m54284U_200704_135138/135660473/ccs_37442_8	1	+
chr3	89183714	89183748	m54284U_200127_154514/54396418/ccs_37444_4	1	+
chr3	89189121	89189122	m54284U_200704_135138/153092888/ccs_37450_4	1	+
chr3	89202905	89203017	m54284U_200704_135138/35587813/ccs_37451_128	2	+
chr3	89209357	89209414	m54284U_200627_185153/109380480/ccs_37454_5	1	+
chr3	89209668	89209673	m54284U_200627_185153/105646920/ccs_37455_2	1	+
chr3	89210214	89210219	m54284U_200704_135138/101910269/ccs_37458_3	1	+
chr3	89211075	89211076	m54284U_200627_185153/156303438/ccs_37461_3	1	+
chr3	89213853	89213950	m54284U_200704_135138/156829066/ccs_37464_164	2	-
chr3	89215151	89215288	m54284U_200126_091954/112526657/ccs_37465_178	2	+
chr3	89245155	89245208	m54284U_200127_154514/18744247/ccs_37468_31	1	-
chr3	89245814	89245922	m54284U_200126_091954/83822373/ccs_37469_23	1	-
chr3	89245883	89245966	m54284U_200704_135138/159123496/ccs_37470_10	1	+
chr3	89246389	89246620	m54284U_200127_154514/76677315/ccs_37472_231	3	+
chr3	89266568	89266588	m54284U_200704_135138/158466476/ccs_37475_37	1	+
chr3	89266810	89266817	m54284U_200627_185153/177340928/ccs_37477_5	1	+
chr3	89270457	89270575	m54284U_200627_185153/13568652/ccs_37479_76	1	-
chr3	89279550	89279676	m54284U_200704_135138/92473149/ccs_37482_227	3	-
chr3	89322911	89322953	m54284U_200627_185153/116458707/ccs_37483_5	1	-
chr3	89337954	89338120	m54284U_200127_154514/95094439/ccs_37484_30	1	-
chr3	89349890	89350031	m54284U_200126_091954/67174785/ccs_37487_470	5	-
chr3	89392101	89392220	m54284U_200704_135138/144116176/ccs_37490_18	1	+
chr3	89402824	89402871	m54284U_200704_135138/50660241/ccs_37496_5	1	-
chr3	89403017	89403139	m54284U_200627_185153/83493600/ccs_37497_33	1	-
chr3	89403256	89403260	m54284U_200704_135138/32375533/ccs_37498_17	1	-
chr3	89411751	89411907	m54284U_200126_091954/6425042/ccs_37501_311	3	-
chr3	89418234	89418336	m54284U_200126_091954/124519136/ccs_37504_231	3	-
chr3	89418378	89418692	m54284U_200704_135138/81922372/ccs_37505_947	9	+
chr3	89419038	89419081	m54284U_200627_185153/131466561/ccs_37507_3	1	-
chr3	89421575	89421739	m54284U_200127_154514/9963233/ccs_37510_217	2	+
chr3	89421920	89422080	m54284U_200627_185153/94832954/ccs_37511_22	1	+
chr3	89422184	89422321	m54284U_200126_091954/62851816/ccs_37512_32	1	+
chr3	89430398	89430722	m54284U_200127_154514/23659595/ccs_37515_214	2	+
chr3	89432616	89432770	m54284U_200126_091954/76745407/ccs_37518_26	1	+
chr3	89432833	89433313	m54284U_200627_185153/158468037/ccs_37519_279	3	+
chr3	89435012	89435022	m54284U_200627_185153/58196363/ccs_37528_14	1	+
chr3	89436668	89436934	m54284U_200627_185153/75235813/ccs_37530_1774	16	+
chr3	89459140	89459410	m54284U_200627_185153/70781124/ccs_37534_272	3	+
chr3	89520166	89520172	m54284U_200627_185153/50464986/ccs_37539_2	1	+
chr3	89521082	89521084	m54284U_200704_135138/122554383/ccs_37541_2	1	+
chr3	89715021	89715075	m54284U_200127_154514/54397164/ccs_37548_21	1	+
chr3	89730728	89730768	m54284U_200126_091954/37161520/ccs_37550_6	1	+
chr3	89753338	89753349	m54284U_200126_091954/86313525/ccs_37555_42	1	+
chr3	89773224	89773290	m54284U_200627_185153/136841274/ccs_37557_5	1	-
chr3	89773517	89774017	m54284U_200627_185153/130285598/ccs_37559_309	3	+
chr3	89913146	89913248	m54284U_200126_091954/49416629/ccs_37563_69	1	-
chr3	89943822	89943863	m54284U_200126_091954/140575076/ccs_37565_3	1	-
chr3	89960579	89960583	m54284U_200704_135138/170329051/ccs_37569_4	1	-
chr3	89963177	89963350	m54284U_200627_185153/67963261/ccs_37571_33	1	-
chr3	89998553	89998729	m54284U_200704_135138/100796141/ccs_37575_482	5	-
chr3	90047820	90047902	m54284U_200704_135138/95226298/ccs_37584_58	1	-
chr3	90052422	90052529	m54284U_200127_154514/61147477/ccs_37587_577	6	-
chr3	90052616	90052659	m54284U_200627_185153/33489121/ccs_37588_7	1	-
chr3	90052725	90053065	m54284U_200126_091954/116458571/ccs_37589_817	8	+
chr3	90072458	90072818	m54284U_200704_135138/21365516/ccs_37596_1011	9	+
chr3	90079508	90079844	m54284U_200127_154514/130287749/ccs_37598_8349	75	+
chr3	90126899	90126900	m54284U_200704_135138/19596198/ccs_37610_2	1	+
chr3	90213224	90213303	m54284U_200627_185153/984926/ccs_37612_19	1	-
chr3	90213562	90213666	m54284U_200127_154514/82444297/ccs_37613_1214	11	-
chr3	90220752	90220893	m54284U_200127_154514/109184272/ccs_37615_57	1	+
chr3	90231491	90231805	m54284U_200704_135138/120127892/ccs_37617_325	3	+
chr3	90248184	90248238	m54284U_200126_091954/89981505/ccs_37619_205	2	+
chr3	90254112	90254163	m54284U_200627_185153/63768432/ccs_37620_2	1	-
chr3	90254247	90254404	m54284U_200704_135138/33161814/ccs_37621_29	1	+
chr3	90265224	90265241	m54284U_200127_154514/11994342/ccs_37623_3	1	+
chr3	90269300	90269301	m54284U_200704_135138/110758683/ccs_37624_2	1	+
chr3	90277520	90277521	m54284U_200704_135138/19136817/ccs_37625_2	1	+
chr3	90293169	90293213	m54284U_200704_135138/39191055/ccs_37626_4	1	+
chr3	90293303	90293403	m54284U_200126_091954/31393422/ccs_37627_22	1	+
chr3	90341653	90341673	m54284U_200127_154514/51380784/ccs_37628_2	1	+
chr3	90389832	90390002	m54284U_200126_091954/87295809/ccs_37633_63	1	-
chr3	90432844	90432926	m54284U_200704_135138/179569409/ccs_37638_43	1	-
chr3	90433305	90433713	m54284U_200126_091954/11012547/ccs_37640_730	7	-
chr3	90465895	90465897	m54284U_200126_091954/64424437/ccs_37642_2	1	-
chr3	90476105	90476229	m54284U_200126_091954/63047725/ccs_37643_1158	11	+
chr3	90490871	90491036	m54284U_200704_135138/94503453/ccs_37648_772	7	-
chr3	90509212	90509546	m54284U_200127_154514/178062101/ccs_37652_1876	17	-
chr3	90514259	90514357	m54284U_200627_185153/21431519/ccs_37655_221	2	-
chr3	90514936	90514993	m54284U_200704_135138/100598257/ccs_37656_13	1	+
chr3	90537213	90537401	m54284U_200704_135138/106692632/ccs_37658_449	4	+
chr3	90603659	90603678	m54284U_200627_185153/81657860/ccs_37663_2	1	+
chr3	90603748	90603809	m54284U_200704_135138/177145152/ccs_37664_312	3	+
chr3	90604995	90605017	m54284U_200704_135138/87229897/ccs_37667_10	1	+
chr3	90613067	90613207	m54284U_200627_185153/40962082/ccs_37671_465	5	+
chr3	90654195	90654199	m54284U_200127_154514/141953093/ccs_37674_2	1	+
chr3	92081391	92081451	m54284U_200127_154514/135331972/ccs_37675_3	1	-
chr3	92123945	92123948	m54284U_200126_091954/84476831/ccs_37678_8	1	-
chr3	92428215	92428231	m54284U_200627_185153/68356479/ccs_37680_30	1	-
chr3	92429373	92429424	m54284U_200704_135138/155648958/ccs_37682_6	1	-
chr3	92689308	92689441	m54284U_200127_154514/12648540/ccs_37683_6	1	+
chr3	92752338	92752371	m54284U_200126_091954/133890272/ccs_37684_5	1	-
chr3	93520482	93520537	m54284U_200627_185153/142019336/ccs_37686_520	5	+
chr3	93525989	93526133	m54284U_200704_135138/45680292/ccs_37687_314	3	+
chr3	93555036	93555183	m54284U_200704_135138/26411190/ccs_37688_780	7	+
chr3	93564242	93564546	m54284U_200627_185153/17171431/ccs_37689_157	2	+
chr3	94310102	94310188	m54284U_200126_091954/137628366/ccs_37690_22	1	+
chr3	94310244	94310269	m54284U_200704_135138/62327272/ccs_37691_27	1	+
chr3	94372827	94372865	m54284U_200704_135138/158468263/ccs_37693_15	1	+
chr3	94413240	94413346	m54284U_200704_135138/39913989/ccs_37694_91	1	+
chr3	94424065	94424119	m54284U_200126_091954/29557006/ccs_37695_11	1	+
chr3	94443271	94443466	m54284U_200704_135138/37028220/ccs_37696_855	8	+
chr3	94561973	94561995	m54284U_200126_091954/135332811/ccs_37698_20	1	-
chr3	94582282	94582766	m54284U_200627_185153/55247830/ccs_37699_346	4	-
chr3	94658803	94658888	m54284U_200704_135138/67765436/ccs_37700_45	1	-
chr3	94878660	94878662	m54284U_200627_185153/18221235/ccs_37702_6	1	+
chr3	94878866	94878980	m54284U_200704_135138/33161781/ccs_37704_5	1	+
chr3	94879277	94879305	m54284U_200627_185153/79954343/ccs_37705_15	1	+
chr3	94880266	94880303	m54284U_200704_135138/17892420/ccs_37708_10	1	+
chr3	94880385	94880413	m54284U_200704_135138/153485743/ccs_37709_3	1	+
chr3	94880517	94880553	m54284U_200704_135138/76546299/ccs_37710_3	1	+
chr3	94884539	94884547	m54284U_200704_135138/107350159/ccs_37712_6	1	-
chr3	94884741	94884761	m54284U_200704_135138/20187068/ccs_37713_2	1	-
chr3	94886818	94886977	m54284U_200704_135138/47777018/ccs_37714_430	4	-
chr3	94933060	94933066	m54284U_200704_135138/47579657/ccs_37715_5	1	+
chr3	94954068	94954230	m54284U_200126_091954/78185231/ccs_37716_41	1	+
chr3	94961252	94961260	m54284U_200704_135138/35127517/ccs_37721_10	1	+
chr3	94974697	94974826	m54284U_200126_091954/128778815/ccs_37722_194	2	+
chr3	94974909	94975052	m54284U_200704_135138/98830538/ccs_37723_427	4	+
chr3	95011372	95011376	m54284U_200627_185153/85197895/ccs_37729_2	1	-
chr3	95015161	95015239	m54284U_200127_154514/150341671/ccs_37730_8	1	-
chr3	95015429	95015446	m54284U_200627_185153/94963713/ccs_37731_6	1	-
chr3	95042524	95042633	m54284U_200126_091954/165415506/ccs_37735_1764	16	-
chr3	95106725	95106941	m54284U_200127_154514/68683896/ccs_37738_143	2	-
chr3	95111018	95111174	m54284U_200126_091954/100009341/ccs_37739_438	4	+
chr3	95124455	95124550	m54284U_200704_135138/94898314/ccs_37740_17	1	+
chr3	95129858	95129859	m54284U_200627_185153/37028254/ccs_37742_2	1	-
chr3	95130184	95130185	m54284U_200704_135138/16976061/ccs_37743_2	1	-
chr3	95130282	95130287	m54284U_200704_135138/81529023/ccs_37744_12	1	-
chr3	95133907	95134019	m54284U_200704_135138/134677113/ccs_37746_41	1	-
chr3	95134012	95134188	m54284U_200627_185153/134416408/ccs_37747_62	1	+
chr3	95134270	95134333	m54284U_200126_091954/53414298/ccs_37748_8	1	+
chr3	95134479	95134514	m54284U_200704_135138/140379903/ccs_37750_5	1	+
chr3	95139414	95139419	m54284U_200704_135138/74843958/ccs_37755_7	1	+
chr3	95160462	95160508	m54284U_200627_185153/127206239/ccs_37756_7	1	+
chr3	95164370	95164403	m54284U_200704_135138/3670482/ccs_37759_3	1	+
chr3	95203896	95203897	m54284U_200126_091954/109972026/ccs_37762_2	1	-
chr3	95217670	95217809	m54284U_200127_154514/53480052/ccs_37764_21	1	-
chr3	95217899	95217978	m54284U_200704_135138/24117820/ccs_37765_12	1	-
chr3	95228127	95228724	m54284U_200627_185153/140574785/ccs_37767_438	4	-
chr3	95228654	95228850	m54284U_200704_135138/99811401/ccs_37770_878	8	+
chr3	95234380	95234634	m54284U_200704_135138/85132220/ccs_37774_35	1	+
chr3	95234706	95234738	m54284U_200127_154514/157682460/ccs_37775_96	1	+
chr3	95235253	95235364	m54284U_200704_135138/129960106/ccs_37778_38	1	+
chr3	95281335	95281447	m54284U_200126_091954/43648876/ccs_37784_8	1	+
chr3	95281644	95281842	m54284U_200127_154514/55445178/ccs_37785_184	2	-
chr3	95281924	95281989	m54284U_200704_135138/44433945/ccs_37786_7	1	+
chr3	95282903	95283606	m54284U_200704_135138/159058730/ccs_37787_430	4	+
chr3	95283347	95283424	m54284U_200127_154514/123011348/ccs_37790_31	1	-
chr3	95314791	95314866	m54284U_200127_154514/179897687/ccs_37796_12	1	+
chr3	95315140	95315330	m54284U_200126_091954/91817744/ccs_37798_1533	14	+
chr3	95341361	95341362	m54284U_200704_135138/171705729/ccs_37804_3	1	-
chr3	95356904	95356948	m54284U_200704_135138/165872561/ccs_37805_6	1	-
chr3	95357079	95357237	m54284U_200127_154514/27788802/ccs_37806_264	3	-
chr3	95434363	95434569	m54284U_200627_185153/156763367/ccs_37807_444	4	+
chr3	95588932	95589074	m54284U_200627_185153/73729205/ccs_37815_140	2	+
chr3	95624958	95625161	m54284U_200704_135138/141230474/ccs_37817_918	9	+
chr3	95658728	95659287	m54284U_200704_135138/102433410/ccs_37833_270	3	+
chr3	95660705	95660845	m54284U_200627_185153/81267225/ccs_37835_31	1	+
chr3	95661083	95661368	m54284U_200127_154514/1901477/ccs_37837_21	1	+
chr3	95662926	95662936	m54284U_200627_185153/23988280/ccs_37844_9	1	+
chr3	95687826	95687913	m54284U_200127_154514/33096446/ccs_37847_116	2	-
chr3	95739399	95739628	m54284U_200127_154514/45678770/ccs_37852_2361	21	-
chr3	95754792	95755001	m54284U_200127_154514/22151555/ccs_37856_847	8	-
chr3	95818662	95818988	m54284U_200127_154514/105447986/ccs_37857_112	1	-
chr3	95855751	95855888	m54284U_200126_091954/32967013/ccs_37861_591	6	-
chr3	95870514	95870530	m54284U_200704_135138/75563507/ccs_37862_5	1	-
chr3	95870606	95870620	m54284U_200704_135138/90442033/ccs_37863_24	1	-
chr3	95871460	95871520	m54284U_200627_185153/63243029/ccs_37864_298	3	-
chr3	95882175	95882263	m54284U_200627_185153/38995046/ccs_37867_30	1	-
chr3	95891954	95891957	m54284U_200704_135138/133104143/ccs_37869_4	1	-
chr3	95893925	95894075	m54284U_200627_185153/39583813/ccs_37870_176	2	+
chr3	95896299	95896447	m54284U_200627_185153/42402747/ccs_37874_12	1	+
chr3	95929240	95929488	m54284U_200627_185153/71500935/ccs_37879_1461	13	+
chr3	95947276	95947302	m54284U_200126_091954/141361827/ccs_37895_490	5	+
chr3	95995626	95995732	m54284U_200627_185153/141885552/ccs_37897_23	1	-
chr3	95995787	95996038	m54284U_200704_135138/36309521/ccs_37898_178	2	-
chr3	96057766	96057879	m54284U_200704_135138/142150131/ccs_37901_170	2	-
chr3	96058463	96058512	m54284U_200126_091954/119472132/ccs_37902_4	1	-
chr3	96104429	96104645	m54284U_200127_154514/110821978/ccs_37903_149	2	+
chr3	96161930	96162104	m54284U_200126_091954/14877798/ccs_37907_186	2	+
chr3	96172502	96172581	m54284U_200704_135138/128319571/ccs_37908_820	8	+
chr3	96181189	96181207	m54284U_200126_091954/36701387/ccs_37910_3	1	+
chr3	96197576	96197671	m54284U_200704_135138/72417456/ccs_37911_62	1	-
chr3	96238235	96238256	m54284U_200627_185153/10291103/ccs_37913_4	1	-
chr3	96238984	96239019	m54284U_200704_135138/8324066/ccs_37916_7	1	-
chr3	96239097	96239154	m54284U_200704_135138/138938556/ccs_37917_7	1	-
chr3	96239264	96239277	m54284U_200704_135138/106104834/ccs_37918_2	1	-
chr3	96239307	96239344	m54284U_200126_091954/80282607/ccs_37919_5	1	+
chr3	96239884	96239976	m54284U_200704_135138/62456789/ccs_37921_16	1	-
chr3	96240264	96240296	m54284U_200704_135138/105382128/ccs_37922_10	1	-
chr3	96245537	96245546	m54284U_200627_185153/18286931/ccs_37925_14	1	+
chr3	96245853	96245859	m54284U_200627_185153/180290656/ccs_37926_8	1	+
chr3	96246441	96246447	m54284U_200704_135138/48826942/ccs_37929_2	1	-
chr3	96246673	96246738	m54284U_200704_135138/157681749/ccs_37930_11	1	+
chr3	96246822	96246837	m54284U_200627_185153/107612338/ccs_37931_4	1	+
chr3	96246983	96246988	m54284U_200627_185153/177012931/ccs_37932_2	1	+
chr3	96247488	96247489	m54284U_200704_135138/130484470/ccs_37933_2	1	+
chr3	96525109	96525308	m54284U_200704_135138/171378781/ccs_37936_835	8	+
chr3	96557923	96558091	m54284U_200704_135138/84673386/ccs_37938_29	1	+
chr3	96558270	96558325	m54284U_200704_135138/46466944/ccs_37939_8	1	+
chr3	96560289	96560293	m54284U_200704_135138/155975921/ccs_37940_2	1	+
chr3	96582190	96582258	m54284U_200704_135138/161155208/ccs_37942_4	1	-
chr3	96594140	96594180	m54284U_200704_135138/63834520/ccs_37943_120	2	-
chr3	96596634	96596690	m54284U_200126_091954/92144801/ccs_37944_4	1	+
chr3	96597512	96597525	m54284U_200627_185153/178849329/ccs_37945_3	1	+
chr3	96629891	96629997	m54284U_200126_091954/138544571/ccs_37952_359	4	+
chr3	96631692	96631816	m54284U_200627_185153/90637231/ccs_37955_126	2	+
chr3	96635407	96635551	m54284U_200127_154514/50922212/ccs_37956_98	1	+
chr3	96635604	96635704	m54284U_200127_154514/1638999/ccs_37957_345	4	+
chr3	96670336	96670337	m54284U_200704_135138/135726410/ccs_37959_2	1	+
chr3	96696347	96696515	m54284U_200127_154514/68356160/ccs_37960_112	1	+
chr3	96697075	96697165	m54284U_200126_091954/116918184/ccs_37961_150	2	+
chr3	96706940	96706956	m54284U_200627_185153/24840695/ccs_37971_2	1	-
chr3	96708420	96708421	m54284U_200704_135138/36963404/ccs_37972_2	1	-
chr3	96708499	96708548	m54284U_200704_135138/137233217/ccs_37973_19	1	-
chr3	96711840	96711849	m54284U_200627_185153/72221482/ccs_37974_3	1	-
chr3	96727414	96727598	m54284U_200704_135138/41814584/ccs_37976_751	7	-
chr3	96727550	96727873	m54284U_200627_185153/129042254/ccs_37977_425	4	+
chr3	96871189	96871193	m54284U_200704_135138/56426747/ccs_37981_2	1	-
chr3	96905225	96905348	m54284U_200627_185153/132908830/ccs_37984_311	3	-
chr3	97032400	97032442	m54284U_200627_185153/157419198/ccs_37986_48	1	+
chr3	97050652	97050670	m54284U_200704_135138/75301601/ccs_37987_3	1	+
chr3	97051184	97051194	m54284U_200704_135138/155583931/ccs_37989_4	1	+
chr3	97051553	97051617	m54284U_200627_185153/157287928/ccs_37991_8	1	+
chr3	97051723	97051738	m54284U_200704_135138/3408255/ccs_37992_4	1	+
chr3	97158766	97158972	m54284U_200704_135138/144048326/ccs_37994_202	2	+
chr3	97176343	97176352	m54284U_200126_091954/54984987/ccs_37998_9	1	+
chr3	97227400	97227418	m54284U_200704_135138/80806814/ccs_37999_4	1	-
chr3	97297926	97297929	m54284U_200627_185153/159844795/ccs_38001_3	1	-
chr3	97609931	97609989	m54284U_200127_154514/114231934/ccs_38003_8	1	+
chr3	97610098	97610245	m54284U_200627_185153/49152131/ccs_38004_423	4	-
chr3	97658264	97658399	m54284U_200704_135138/64750217/ccs_38005_67	1	+
chr3	97713227	97713236	m54284U_200627_185153/147261992/ccs_38019_15	1	-
chr3	97713297	97713305	m54284U_200704_135138/46531507/ccs_38020_16	1	-
chr3	97715137	97715431	m54284U_200704_135138/50399823/ccs_38021_196	2	-
chr3	97715579	97715644	m54284U_200627_185153/88410696/ccs_38022_10	1	-
chr3	97767652	97767835	m54284U_200127_154514/122029534/ccs_38035_28	1	-
chr3	97767906	97768033	m54284U_200127_154514/37095028/ccs_38036_114	2	-
chr3	97792760	97792837	m54284U_200704_135138/4196220/ccs_38038_17	1	-
chr3	97824501	97824656	m54284U_200126_091954/109382175/ccs_38041_63	1	-
chr3	97868021	97868294	m54284U_200627_185153/52167694/ccs_38045_113	2	-
chr3	97901188	97901372	m54284U_200704_135138/101974610/ccs_38046_619	6	+
chr3	98013486	98013593	m54284U_200627_185153/15074964/ccs_38052_12	1	+
chr3	98339719	98340021	m54284U_200627_185153/147851383/ccs_38061_8580	77	-
chr3	98382447	98382558	m54284U_200704_135138/15729952/ccs_38064_96	1	+
chr3	98429666	98429678	m54284U_200627_185153/166658649/ccs_38072_5	1	+
chr3	99141064	99141169	m54284U_200704_135138/45484064/ccs_38076_151	2	+
chr3	99253305	99253497	m54284U_200704_135138/63375112/ccs_38078_69	1	+
chr3	99253585	99254058	m54284U_200127_154514/127075253/ccs_38079_366	4	+
chr3	99296507	99296577	m54284U_200627_185153/166462972/ccs_38082_26	1	+
chr3	99351836	99352770	m54284U_200704_135138/115213397/ccs_38085_367	4	+
chr3	99353627	99353685	m54284U_200704_135138/48562373/ccs_38090_31	1	+
chr3	99354135	99354153	m54284U_200627_185153/144181702/ccs_38092_47	1	+
chr3	100161206	100161225	m54284U_200127_154514/75826146/ccs_38095_6	1	-
chr3	100162323	100162457	m54284U_200126_091954/151455524/ccs_38096_1399	13	-
chr3	100162459	100162647	m54284U_200127_154514/102826553/ccs_38097_518	5	+
chr3	100489196	100489219	m54284U_200126_091954/153748439/ccs_38098_7	1	-
chr3	100685363	100685494	m54284U_200126_091954/15402978/ccs_38102_140	2	-
chr3	100685903	100686010	m54284U_200704_135138/17302150/ccs_38104_20	1	-
chr3	100922440	100922493	m54284U_200127_154514/142345114/ccs_38105_5	1	+
chr3	100969643	100969700	m54284U_200704_135138/3737675/ccs_38109_240	3	-
chr3	101110143	101110446	m54284U_200704_135138/31000102/ccs_38111_36	1	-
chr3	101110718	101110745	m54284U_200704_135138/119146986/ccs_38112_4	1	-
chr3	101377066	101377152	m54284U_200627_185153/138873661/ccs_38113_24	1	+
chr3	101604554	101604708	m54284U_200704_135138/69600780/ccs_38121_287	3	-
chr3	101836190	101836204	m54284U_200127_154514/8913684/ccs_38122_3	1	-
chr3	101924218	101924507	m54284U_200627_185153/9372742/ccs_38125_64	1	-
chr3	102086390	102086826	m54284U_200627_185153/114558555/ccs_38129_1244	12	+
chr3	102204532	102204707	m54284U_200704_135138/14222619/ccs_38147_218	2	-
chr3	102469904	102469934	m54284U_200127_154514/56427988/ccs_38148_13	1	+
chr3	102734914	102734953	m54284U_200704_135138/136708323/ccs_38151_17	1	+
chr3	102995701	102995946	m54284U_200704_135138/178913963/ccs_38152_583	6	+
chr3	103020420	103020685	m54284U_200627_185153/143000774/ccs_38155_5167	46	+
chr3	103058284	103058451	m54284U_200704_135138/38144821/ccs_38174_1016	10	+
chr3	103058766	103058816	m54284U_200126_091954/44304072/ccs_38176_10	1	+
chr3	103064266	103064301	m54284U_200627_185153/76612787/ccs_38178_5	1	+
chr3	103064622	103064637	m54284U_200127_154514/14549068/ccs_38180_7	1	+
chr3	103065274	103065331	m54284U_200627_185153/106890417/ccs_38183_4	1	+
chr3	103065382	103065451	m54284U_200704_135138/67700635/ccs_38184_21	1	+
chr3	103065580	103065604	m54284U_200704_135138/46793274/ccs_38185_7	1	+
chr3	103065672	103065674	m54284U_200627_185153/87688863/ccs_38186_10	1	+
chr3	103066148	103066174	m54284U_200627_185153/115280728/ccs_38188_8	1	+
chr3	103066237	103066245	m54284U_200627_185153/138216609/ccs_38189_6	1	+
chr3	103066510	103066755	m54284U_200704_135138/15073415/ccs_38190_40	1	+
chr3	103074013	103074026	m54284U_200704_135138/133104012/ccs_38192_6	1	+
chr3	103102633	103102716	m54284U_200126_091954/155781179/ccs_38193_58	1	+
chr3	103171704	103171819	m54284U_200704_135138/113574739/ccs_38197_904	9	+
chr3	103279729	103279872	m54284U_200704_135138/25824008/ccs_38199_7	1	+
chr3	103645983	103646006	m54284U_200704_135138/67633902/ccs_38203_2	1	-
chr3	103737917	103738045	m54284U_200126_091954/97452696/ccs_38206_171	2	-
chr3	103750799	103750802	m54284U_200126_091954/101714146/ccs_38207_2	1	-
chr3	103791262	103791308	m54284U_200704_135138/98371682/ccs_38209_7	1	-
chr3	103791558	103791581	m54284U_200126_091954/100795558/ccs_38210_2	1	-
chr3	103809204	103809501	m54284U_200126_091954/93914878/ccs_38212_158	2	-
chr3	103809447	103809706	m54284U_200704_135138/75041230/ccs_38213_297	3	+
chr3	103860263	103860450	m54284U_200126_091954/89131512/ccs_38218_128	2	+
chr3	103914480	103914676	m54284U_200704_135138/141953563/ccs_38222_109	1	+
chr3	103915107	103915108	m54284U_200126_091954/132385097/ccs_38225_2	1	+
chr3	103968328	103968482	m54284U_200627_185153/139920480/ccs_38229_71	1	+
chr3	103968651	103968719	m54284U_200127_154514/105122434/ccs_38231_83	1	+
chr3	104090252	104090254	m54284U_200627_185153/129697603/ccs_38236_2	1	+
chr3	104219879	104219926	m54284U_200627_185153/117507242/ccs_38240_4	1	-
chr3	104220332	104220431	m54284U_200704_135138/36047082/ccs_38243_53	1	-
chr3	104511801	104511946	m54284U_200126_091954/86313201/ccs_38247_115	2	-
chr3	104638606	104638782	m54284U_200126_091954/26150876/ccs_38249_492	5	+
chr3	104781061	104781135	m54284U_200627_185153/41025730/ccs_38251_5	1	+
chr3	104788691	104788873	m54284U_200126_091954/121570379/ccs_38254_89	1	+
chr3	104788968	104789114	m54284U_200126_091954/158075412/ccs_38255_725	7	+
chr3	104794372	104794377	m54284U_200127_154514/131009016/ccs_38261_2	1	+
chr3	104818277	104818327	m54284U_200127_154514/13566053/ccs_38263_19	1	-
chr3	104864356	104864562	m54284U_200627_185153/159252582/ccs_38266_2183	20	-
chr3	104864462	104864684	m54284U_200127_154514/63113691/ccs_38267_38	1	+
chr3	104864762	104864805	m54284U_200127_154514/24772713/ccs_38269_2	1	-
chr3	104864883	104865127	m54284U_200627_185153/29362764/ccs_38270_121	2	-
chr3	104865062	104865209	m54284U_200127_154514/87100126/ccs_38272_248	3	+
chr3	104865295	104865350	m54284U_200627_185153/103351717/ccs_38273_4	1	-
chr3	105052920	105052980	m54284U_200704_135138/137626754/ccs_38275_110	1	-
chr3	105687357	105687481	m54284U_200127_154514/165153305/ccs_38278_807	8	-
chr3	105704593	105704702	m54284U_200126_091954/177143943/ccs_38280_69	1	+
chr3	105705440	105705518	m54284U_200704_135138/158926775/ccs_38281_6	1	+
chr3	105718243	105718297	m54284U_200627_185153/91228336/ccs_38288_14	1	+
chr3	105737832	105737853	m54284U_200704_135138/17369355/ccs_38291_5	1	-
chr3	105801236	105801404	m54284U_200627_185153/36767613/ccs_38292_696	7	-
chr3	105942813	105942873	m54284U_200704_135138/153551898/ccs_38293_5	1	-
chr3	105942942	105943067	m54284U_200627_185153/90898441/ccs_38294_13	1	-
chr3	105943928	105943929	m54284U_200704_135138/46336580/ccs_38295_2	1	-
chr3	105959188	105959309	m54284U_200704_135138/99945157/ccs_38298_84	1	-
chr3	105959381	105959677	m54284U_200127_154514/152633370/ccs_38299_2882	26	+
chr3	105974677	105974679	m54284U_200704_135138/147130996/ccs_38301_2	1	+
chr3	106034664	106034694	m54284U_200627_185153/16779120/ccs_38302_7	1	+
chr3	106520032	106520035	m54284U_200126_091954/131795570/ccs_38306_2	1	-
chr3	106547427	106547806	m54284U_200126_091954/49744668/ccs_38307_461	5	-
chr3	106547792	106547936	m54284U_200627_185153/20513819/ccs_38308_232	3	+
chr3	106721682	106721988	m54284U_200127_154514/49743137/ccs_38314_111	1	+
chr3	106785095	106785185	m54284U_200127_154514/164890887/ccs_38316_4	1	-
chr3	106790055	106790251	m54284U_200127_154514/136119845/ccs_38317_18	1	-
chr3	106879359	106879366	m54284U_200127_154514/122029623/ccs_38319_24	1	-
chr3	107278975	107279087	m54284U_200627_185153/54659905/ccs_38321_290	3	+
chr3	107332941	107333256	m54284U_200126_091954/135202022/ccs_38335_245	3	-
chr3	107333953	107334042	m54284U_200704_135138/21759602/ccs_38338_35	1	-
chr3	107517895	107518026	m54284U_200627_185153/119671448/ccs_38343_47	1	-
chr3	107631547	107631743	m54284U_200127_154514/166200685/ccs_38351_1429	13	-
chr3	107696179	107696587	m54284U_200704_135138/86444591/ccs_38357_613	6	-
chr3	107760041	107760273	m54284U_200127_154514/11600782/ccs_38360_1317	12	-
chr3	107760413	107760585	m54284U_200127_154514/92604251/ccs_38361_69	1	-
chr3	107829666	107829676	m54284U_200127_154514/62655161/ccs_38363_2	1	-
chr3	107895775	107895809	m54284U_200704_135138/81789328/ccs_38364_34	1	-
chr3	107895818	107895926	m54284U_200127_154514/13109225/ccs_38365_88	1	+
chr3	107931677	107931723	m54284U_200704_135138/173016753/ccs_38366_3	1	-
chr3	107986398	107986470	m54284U_200127_154514/105252430/ccs_38367_24	1	-
chr3	108017794	108017895	m54284U_200627_185153/178979589/ccs_38368_132	2	-
chr3	108044848	108044858	m54284U_200126_091954/111872852/ccs_38370_3	1	-
chr3	108075309	108075364	m54284U_200704_135138/163120890/ccs_38371_9	1	-
chr3	108085345	108085428	m54284U_200127_154514/154666683/ccs_38375_69	1	-
chr3	108085864	108085923	m54284U_200127_154514/94702340/ccs_38376_19	1	-
chr3	108086341	108086724	m54284U_200127_154514/43977558/ccs_38378_495	5	-
chr3	108086735	108086793	m54284U_200127_154514/177144967/ccs_38379_15	1	+
chr3	108086867	108086931	m54284U_200704_135138/88213334/ccs_38380_3	1	-
chr3	108145914	108146207	m54284U_200126_091954/35979670/ccs_38381_3123	28	-
chr3	108186289	108186416	m54284U_200627_185153/54200002/ccs_38383_59	1	+
chr3	108186522	108186656	m54284U_200627_185153/132056099/ccs_38384_32	1	+
chr3	108187210	108187259	m54284U_200627_185153/144901046/ccs_38385_4	1	+
chr3	108200291	108200319	m54284U_200704_135138/67700345/ccs_38386_2	1	-
chr3	108200434	108200464	m54284U_200126_091954/78580256/ccs_38387_6	1	-
chr3	108200780	108200893	m54284U_200127_154514/75433008/ccs_38388_28	1	-
chr3	108210434	108210530	m54284U_200127_154514/152961780/ccs_38390_119	2	-
chr3	108257139	108257248	m54284U_200704_135138/57016868/ccs_38392_1431	13	+
chr3	108284078	108284234	m54284U_200627_185153/163382698/ccs_38393_82	1	+
chr3	108359042	108359051	m54284U_200704_135138/84345263/ccs_38400_17	1	+
chr3	108359381	108359411	m54284U_200627_185153/46530637/ccs_38402_21	1	+
chr3	108383810	108383904	m54284U_200127_154514/59049004/ccs_38409_125	2	+
chr3	108431558	108431559	m54284U_200704_135138/6292236/ccs_38411_2	1	-
chr3	108437568	108437571	m54284U_200704_135138/157025341/ccs_38413_4	1	-
chr3	108445021	108445280	m54284U_200704_135138/129958517/ccs_38414_3830	34	-
chr3	108562129	108562195	m54284U_200127_154514/103744052/ccs_38416_45	1	-
chr3	108562293	108562522	m54284U_200127_154514/852021/ccs_38417_637	6	-
chr3	108571662	108571715	m54284U_200127_154514/116853252/ccs_38418_282	3	+
chr3	108591248	108591578	m54284U_200627_185153/73466758/ccs_38423_250	3	+
chr3	108653893	108654008	m54284U_200627_185153/75563945/ccs_38426_467	5	+
chr3	108722067	108722338	m54284U_200627_185153/145162388/ccs_38430_1412	13	-
chr3	108840471	108840590	m54284U_200627_185153/95488261/ccs_38439_432	4	-
chr3	108880576	108880589	m54284U_200627_185153/13173725/ccs_38441_2	1	-
chr3	108911460	108911761	m54284U_200627_185153/112462369/ccs_38447_638	6	-
chr3	109027318	109027338	m54284U_200627_185153/152241624/ccs_38450_2	1	-
chr3	109027593	109027713	m54284U_200627_185153/48957239/ccs_38451_39	1	-
chr3	109122978	109123037	m54284U_200127_154514/83952723/ccs_38454_11	1	-
chr3	109123094	109123337	m54284U_200126_091954/161154139/ccs_38455_1431	13	+
chr3	109166450	109166465	m54284U_200627_185153/56754383/ccs_38456_2	1	+
chr3	109166743	109166779	m54284U_200704_135138/81397631/ccs_38458_2	1	+
chr3	109167184	109167192	m54284U_200627_185153/63374570/ccs_38460_9	1	+
chr3	109167760	109167821	m54284U_200704_135138/45484816/ccs_38462_16	1	+
chr3	109340653	109340930	m54284U_200126_091954/147063219/ccs_38463_30	1	+
chr3	110248654	110248657	m54284U_200704_135138/89587739/ccs_38466_4	1	-
chr3	110250149	110250192	m54284U_200127_154514/72419735/ccs_38469_5	1	+
chr3	110250539	110250628	m54284U_200627_185153/7208974/ccs_38472_6	1	-
chr3	110250688	110250708	m54284U_200704_135138/30409587/ccs_38473_7	1	-
```
