## Supplementary material for "Mapping and modeling the genomic basis of differential RNA isoform expression at single-cell resolution with LR-Split-seq": Supupplemental Tables: S10_bulk_tss_5.sort.bed (part 2 of 2)

```
chr3	110250777	110250809	m54284U_200627_185153/119734291/ccs_38474_4	1	-
chr3	110250872	110251034	m54284U_200704_135138/85853505/ccs_38475_246	3	-
chr3	110251040	110251041	m54284U_200627_185153/5900162/ccs_38476_2	1	+
chr3	113629937	113629953	m54284U_200627_185153/120784330/ccs_38478_2	1	-
chr3	113630059	113630155	m54284U_200704_135138/98894185/ccs_38479_140	2	-
chr3	115714781	115714944	m54284U_200126_091954/52497045/ccs_38481_56	1	-
chr3	115715035	115715128	m54284U_200704_135138/156631299/ccs_38482_14	1	-
chr3	115887726	115887899	m54284U_200627_185153/147063375/ccs_38483_18	1	+
chr3	115888071	115888117	m54284U_200704_135138/21366208/ccs_38485_17	1	-
chr3	115888128	115888248	m54284U_200126_091954/152765947/ccs_38486_158	2	+
chr3	115928970	115929005	m54284U_200704_135138/178128288/ccs_38488_2	1	+
chr3	116007207	116007433	m54284U_200127_154514/11993862/ccs_38489_317	3	-
chr3	116007436	116007593	m54284U_200127_154514/24314324/ccs_38490_269	3	+
chr3	116007694	116007845	m54284U_200627_185153/159779630/ccs_38491_76	1	+
chr3	116008184	116008517	m54284U_200126_091954/178194618/ccs_38492_170	2	+
chr3	116128924	116128948	m54284U_200127_154514/125895998/ccs_38493_7	1	-
chr3	116129359	116129797	m54284U_200627_185153/60819012/ccs_38495_526	5	-
chr3	116423935	116424031	m54284U_200126_091954/11797744/ccs_38497_30	1	-
chr3	116507976	116508199	m54284U_200704_135138/174587985/ccs_38500_576	6	-
chr3	116513070	116513176	m54284U_200704_135138/41617939/ccs_38501_210	2	+
chr3	116549253	116549263	m54284U_200704_135138/95945097/ccs_38504_27	1	+
chr3	116562971	116563078	m54284U_200627_185153/165415230/ccs_38505_39	1	+
chr3	116581217	116581222	m54284U_200627_185153/72484933/ccs_38508_9	1	+
chr3	116594832	116594888	m54284U_200127_154514/11078108/ccs_38509_21	1	-
chr3	116594922	116595111	m54284U_200704_135138/126288072/ccs_38510_130	2	+
chr3	116634332	116634360	m54284U_200704_135138/125174675/ccs_38512_2	1	-
chr3	116662437	116662684	m54284U_200127_154514/74909248/ccs_38514_1022	10	-
chr3	116712155	116712273	m54284U_200627_185153/87754928/ccs_38517_223	2	-
chr3	116807354	116807418	m54284U_200704_135138/149881845/ccs_38523_7	1	-
chr3	116807811	116807892	m54284U_200704_135138/70453791/ccs_38524_13	1	-
chr3	116807992	116808272	m54284U_200704_135138/151454929/ccs_38525_298	3	-
chr3	116861630	116861691	m54284U_200627_185153/51972306/ccs_38527_278	3	+
chr3	116918352	116918358	m54284U_200704_135138/83297485/ccs_38533_12	1	-
chr3	116929081	116929082	m54284U_200704_135138/144115577/ccs_38534_2	1	-
chr3	116968718	116968832	m54284U_200627_185153/86705616/ccs_38536_12	1	-
chr3	117868760	117869038	m54284U_200627_185153/131335855/ccs_38539_884	8	-
chr3	118562166	118562184	m54284U_200127_154514/87622135/ccs_38541_2	1	+
chr3	119783222	119783547	m54284U_200627_185153/76218689/ccs_38545_548	5	-
chr3	121156059	121156060	m54284U_200704_135138/70648186/ccs_38547_8	1	-
chr3	121171671	121171733	m54284U_200627_185153/139266112/ccs_38549_45	1	-
chr3	121262885	121262932	m54284U_200126_091954/140444764/ccs_38550_9	1	-
chr3	121291731	121291899	m54284U_200127_154514/69533901/ccs_38551_212	2	+
chr3	121426380	121426810	m54284U_200704_135138/140181546/ccs_38552_7976	71	+
chr3	121437260	121437336	m54284U_200627_185153/163448949/ccs_38556_5	1	+
chr3	121449685	121449757	m54284U_200127_154514/52298159/ccs_38557_5	1	+
chr3	121449946	121450054	m54284U_200704_135138/140379736/ccs_38558_40	1	+
chr3	121451384	121451428	m54284U_200704_135138/157419749/ccs_38559_4	1	+
chr3	121451486	121451500	m54284U_200704_135138/3606165/ccs_38560_2	1	+
chr3	121723495	121723656	m54284U_200126_091954/95684705/ccs_38562_237	3	+
chr3	121815055	121815389	m54284U_200704_135138/169541896/ccs_38568_637	6	-
chr3	121967819	121967854	m54284U_200627_185153/37554511/ccs_38570_43	1	+
chr3	122245508	122246063	m54284U_200127_154514/176490637/ccs_38575_1012	9	+
chr3	122274345	122274460	m54284U_200127_154514/170854225/ccs_38585_1520	14	+
chr3	122419702	122420066	m54284U_200126_091954/119802178/ccs_38589_651	6	+
chr3	122619619	122619760	m54284U_200704_135138/75565890/ccs_38598_142	2	-
chr3	122924339	122924568	m54284U_200627_185153/41618181/ccs_38603_164	2	+
chr3	122984291	122984545	m54284U_200627_185153/157091798/ccs_38610_65	1	-
chr3	123034914	123035009	m54284U_200704_135138/134612815/ccs_38611_161	2	-
chr3	123116981	123117453	m54284U_200704_135138/23397692/ccs_38613_85	1	-
chr3	123267409	123267543	m54284U_200127_154514/117573803/ccs_38616_892	8	+
chr3	123385845	123386019	m54284U_200126_091954/160237510/ccs_38622_302	3	-
chr3	123447113	123447137	m54284U_200126_091954/68879320/ccs_38624_5	1	+
chr3	123508233	123508338	m54284U_200704_135138/62195290/ccs_38625_94	1	-
chr3	123690754	123690834	m54284U_200704_135138/122292135/ccs_38626_15	1	-
chr3	124321032	124321142	m54284U_200127_154514/137429707/ccs_38628_53	1	+
chr3	124385859	124385923	m54284U_200704_135138/55838492/ccs_38630_3	1	+
chr3	126363797	126364134	m54284U_200127_154514/167250474/ccs_38635_245	3	+
chr3	126596911	126597448	m54284U_200704_135138/117508756/ccs_38645_1444	13	+
chr3	126921782	126921783	m54284U_200627_185153/156500794/ccs_38651_2	1	-
chr3	126998930	126998973	m54284U_200704_135138/96469043/ccs_38658_2	1	-
chr3	127104864	127104865	m54284U_200704_135138/161547465/ccs_38660_2	1	-
chr3	127408951	127409050	m54284U_200126_091954/144771736/ccs_38661_10	1	-
chr3	127547545	127547548	m54284U_200704_135138/138217074/ccs_38663_2	1	-
chr3	127553218	127553368	m54284U_200126_091954/66521804/ccs_38666_192	2	-
chr3	127553468	127553545	m54284U_200126_091954/148309973/ccs_38667_25	1	+
chr3	127780239	127780354	m54284U_200627_185153/158597538/ccs_38670_18	1	-
chr3	127780421	127780518	m54284U_200704_135138/70518565/ccs_38671_16	1	-
chr3	127789889	127789995	m54284U_200704_135138/82576252/ccs_38672_50	1	+
chr3	127790453	127790464	m54284U_200627_185153/67504301/ccs_38673_3	1	+
chr3	127791225	127791229	m54284U_200627_185153/157747983/ccs_38675_3	1	+
chr3	127837171	127837522	m54284U_200704_135138/52169253/ccs_38680_742	7	-
chr3	127870662	127870664	m54284U_200704_135138/154798570/ccs_38681_2	1	-
chr3	127871002	127871003	m54284U_200704_135138/176162114/ccs_38682_3	1	-
chr3	127896060	127896353	m54284U_200704_135138/57542331/ccs_38683_135	2	-
chr3	129199795	129200138	m54284U_200127_154514/78121616/ccs_38687_645	6	+
chr3	129213870	129214047	m54284U_200127_154514/147981715/ccs_38692_133	2	+
chr3	129214270	129214347	m54284U_200127_154514/142213394/ccs_38694_94	1	+
chr3	129218348	129218516	m54284U_200704_135138/134153066/ccs_38701_50	1	+
chr3	129532349	129532659	m54284U_200627_185153/174129657/ccs_38708_330	3	+
chr3	129725082	129725108	m54284U_200627_185153/29952245/ccs_38717_5	1	-
chr3	129831111	129831181	m54284U_200127_154514/73729553/ccs_38719_77	1	-
chr3	129831280	129831416	m54284U_200127_154514/142540995/ccs_38720_36	1	-
chr3	129878572	129878908	m54284U_200704_135138/142542636/ccs_38721_210	2	+
chr3	129895112	129895204	m54284U_200704_135138/37225374/ccs_38723_16	1	+
chr3	129901415	129901489	m54284U_200126_091954/154600427/ccs_38724_152	2	+
chr3	129970042	129970200	m54284U_200127_154514/137103623/ccs_38725_109	1	-
chr3	130060616	130060876	m54284U_200126_091954/91293317/ccs_38729_160	2	-
chr3	130696290	130696350	m54284U_200627_185153/24118013/ccs_38733_56	1	-
chr3	130709283	130709467	m54284U_200704_135138/82380473/ccs_38736_677	7	-
chr3	130730223	130730385	m54284U_200127_154514/36898870/ccs_38738_864	8	-
chr3	131111451	131111565	m54284U_200627_185153/77792029/ccs_38742_16	1	+
chr3	131112183	131112235	m54284U_200127_154514/56362717/ccs_38743_6	1	+
chr3	131272002	131272111	m54284U_200704_135138/64293152/ccs_38749_749	7	-
chr3	131303147	131303213	m54284U_200704_135138/65930106/ccs_38751_64	1	-
chr3	131489949	131489977	m54284U_200127_154514/47776279/ccs_38752_7	1	-
chr3	131490165	131490284	m54284U_200126_091954/147785802/ccs_38753_50	1	-
chr3	131490514	131490798	m54284U_200127_154514/37029539/ccs_38754_61	1	-
chr3	131564723	131564959	m54284U_200126_091954/1574965/ccs_38755_1277	12	+
chr3	132085288	132085330	m54284U_200127_154514/46858670/ccs_38758_8	1	+
chr3	132085754	132085835	m54284U_200126_091954/4850772/ccs_38759_27	1	+
chr3	132683813	132683886	m54284U_200704_135138/127666322/ccs_38764_432	4	-
chr3	132684128	132684252	m54284U_200704_135138/75826132/ccs_38766_48	1	+
chr3	132838104	132838130	m54284U_200627_185153/119999038/ccs_38768_7	1	+
chr3	132949993	132950413	m54284U_200627_185153/99550535/ccs_38784_3398	31	-
chr3	133091524	133091590	m54284U_200126_091954/146213393/ccs_38790_6	1	+
chr3	133091763	133091853	m54284U_200127_154514/67898102/ccs_38791_74	1	-
chr3	133091828	133092015	m54284U_200127_154514/77203244/ccs_38792_348	4	+
chr3	133310058	133310244	m54284U_200126_091954/173737555/ccs_38794_211	2	+
chr3	133544291	133544308	m54284U_200126_091954/36112320/ccs_38800_5	1	-
chr3	135212569	135212668	m54284U_200704_135138/98763697/ccs_38801_278	3	+
chr3	135281282	135281323	m54284U_200627_185153/44565709/ccs_38804_4	1	+
chr3	135298816	135298855	m54284U_200126_091954/18417980/ccs_38805_3	1	+
chr3	135307719	135307745	m54284U_200627_185153/4195483/ccs_38806_7	1	+
chr3	135423161	135423228	m54284U_200704_135138/23923251/ccs_38809_22	1	+
chr3	135423341	135423581	m54284U_200127_154514/8456831/ccs_38810_789	7	-
chr3	135438222	135438865	m54284U_200627_185153/78186113/ccs_38813_3077	28	+
chr3	135438984	135439777	m54284U_200704_135138/163711498/ccs_38814_1025	10	+
chr3	135485597	135485665	m54284U_200704_135138/76481251/ccs_38817_53	1	+
chr3	135517130	135517181	m54284U_200627_185153/129763242/ccs_38818_3	1	+
chr3	135608180	135608234	m54284U_200704_135138/5636203/ccs_38821_11	1	-
chr3	135667778	135667793	m54284U_200127_154514/62587836/ccs_38826_4	1	-
chr3	135691140	135691571	m54284U_200627_185153/73269992/ccs_38828_79	1	-
chr3	135825613	135825661	m54284U_200127_154514/43255549/ccs_38831_13	1	+
chr3	136670024	136670871	m54284U_200126_091954/158925089/ccs_38838_657	6	+
chr3	136935517	136935562	m54284U_200627_185153/86573781/ccs_38845_297	3	+
chr3	137623714	137623811	m54284U_200627_185153/120588456/ccs_38846_41	1	+
chr3	137864508	137864676	m54284U_200627_185153/17827463/ccs_38848_4067	37	+
chr3	137867686	137867922	m54284U_200126_091954/179570950/ccs_38851_95	1	+
chr3	137918467	137918646	m54284U_200704_135138/102237122/ccs_38853_769	7	+
chr3	137928316	137928329	m54284U_200704_135138/24315145/ccs_38857_83	1	+
chr3	137981476	137981560	m54284U_200127_154514/144902864/ccs_38859_8	1	-
chr3	138065058	138065146	m54284U_200126_091954/141493227/ccs_38862_6	1	+
chr3	138066422	138066478	m54284U_200127_154514/68291049/ccs_38867_4	1	+
chr3	138069081	138069133	m54284U_200704_135138/65668039/ccs_38874_7	1	+
chr3	138070106	138070418	m54284U_200704_135138/159646818/ccs_38879_46	1	+
chr3	138105034	138105111	m54284U_200704_135138/177080192/ccs_38884_76	1	-
chr3	138143298	138143395	m54284U_200704_135138/137626468/ccs_38894_24	1	-
chr3	138143408	138143574	m54284U_200127_154514/161023100/ccs_38895_359	4	+
chr3	138143695	138143707	m54284U_200627_185153/128256079/ccs_38896_4	1	-
chr3	138156781	138156783	m54284U_200127_154514/4981868/ccs_38898_2	1	+
chr3	138217758	138217885	m54284U_200704_135138/92998025/ccs_38901_172	2	+
chr3	138443066	138443178	m54284U_200704_135138/75170459/ccs_38903_853	8	+
chr3	138454667	138454698	m54284U_200627_185153/118883355/ccs_38905_2	1	+
chr3	138489276	138489548	m54284U_200126_091954/149947894/ccs_38907_1017	10	-
chr3	138526423	138526426	m54284U_200704_135138/57870412/ccs_38910_2	1	+
chr3	138527167	138527299	m54284U_200126_091954/107743482/ccs_38914_2480	22	+
chr3	138742160	138742351	m54284U_200126_091954/131976/ccs_38918_239	3	+
chr3	138745882	138745929	m54284U_200704_135138/110035602/ccs_38921_4	1	+
chr3	139075092	139075328	m54284U_200127_154514/115606120/ccs_38924_880	8	-
chr3	141677983	141677985	m54284U_200627_185153/131073323/ccs_38925_3	1	+
chr3	141931683	141931692	m54284U_200127_154514/133302726/ccs_38928_2	1	-
chr3	142169200	142169344	m54284U_200126_091954/176556631/ccs_38931_29	1	-
chr3	142169439	142169511	m54284U_200127_154514/16452126/ccs_38932_5	1	-
chr3	142391849	142391853	m54284U_200704_135138/80609951/ccs_38935_12	1	-
chr3	142395586	142395732	m54284U_200704_135138/102369661/ccs_38936_606	6	-
chr3	142500553	142500554	m54284U_200704_135138/45940831/ccs_38937_2	1	+
chr3	142530338	142530345	m54284U_200126_091954/129631710/ccs_38938_9	1	+
chr3	142560544	142560547	m54284U_200126_091954/56035908/ccs_38939_2	1	+
chr3	142701031	142701146	m54284U_200126_091954/162401091/ccs_38940_71	1	+
chr3	142765166	142765261	m54284U_200127_154514/145359119/ccs_38943_201	2	+
chr3	142853715	142853717	m54284U_200627_185153/138543516/ccs_38946_2	1	-
chr3	142881631	142882027	m54284U_200127_154514/58460712/ccs_38947_289	3	-
chr3	144205025	144205321	m54284U_200704_135138/117375084/ccs_38953_69	1	-
chr3	144569792	144570231	m54284U_200704_135138/177996524/ccs_38958_372	4	-
chr3	144570358	144570561	m54284U_200627_185153/142345831/ccs_38959_167	2	+
chr3	144570655	144570784	m54284U_200704_135138/119145908/ccs_38960_893	8	+
chr3	144627612	144627751	m54284U_200704_135138/162465685/ccs_38964_14	1	-
chr3	144720005	144720409	m54284U_200704_135138/3211737/ccs_38971_3863	35	-
chr3	145102441	145102498	m54284U_200126_091954/174260897/ccs_38977_6	1	+
chr3	145118545	145118753	m54284U_200704_135138/68486577/ccs_38978_84	1	+
chr3	145118843	145118993	m54284U_200126_091954/1967756/ccs_38979_16	1	+
chr3	145576158	145576341	m54284U_200127_154514/67044222/ccs_38982_365	4	+
chr3	145649768	145650045	m54284U_200127_154514/160696943/ccs_38986_3607	32	-
chr3	145758658	145758967	m54284U_200127_154514/79495665/ccs_38988_117	2	+
chr3	145878986	145879017	m54284U_200126_091954/155714491/ccs_38990_256	3	+
chr3	145879231	145879293	m54284U_200704_135138/64030556/ccs_38992_17	1	+
chr3	145924243	145924469	m54284U_200704_135138/107676716/ccs_38993_634	6	+
chr3	145938008	145938070	m54284U_200704_135138/37291610/ccs_38999_206	2	+
chr3	145987920	145987978	m54284U_200627_185153/90636795/ccs_39001_4	1	+
chr3	145988382	145988397	m54284U_200704_135138/21562238/ccs_39002_2	1	+
chr3	146019889	146019951	m54284U_200627_185153/94635342/ccs_39004_4	1	+
chr3	146220942	146221113	m54284U_200126_091954/16711793/ccs_39006_64	1	+
chr3	146404617	146404899	m54284U_200127_154514/113443513/ccs_39007_720	7	+
chr3	146450463	146450573	m54284U_200127_154514/40370298/ccs_39011_66	1	+
chr3	146499687	146499799	m54284U_200704_135138/63899761/ccs_39013_13	1	-
chr3	146499756	146500004	m54284U_200127_154514/145753280/ccs_39014_723	7	+
chr3	146521374	146521452	m54284U_200127_154514/36701630/ccs_39019_224	2	-
chr3	146812680	146813045	m54284U_200127_154514/30869037/ccs_39021_703	7	-
chr3	146838864	146838968	m54284U_200627_185153/161548280/ccs_39022_288	3	-
chr3	146839063	146839125	m54284U_200704_135138/66453935/ccs_39023_31	1	-
chr3	146839328	146839367	m54284U_200627_185153/135136902/ccs_39025_186	2	-
chr3	146852365	146852531	m54284U_200704_135138/126682692/ccs_39027_76	1	+
chr3	148817213	148817219	m54284U_200704_135138/86051361/ccs_39038_2	1	-
chr3	148817566	148817611	m54284U_200627_185153/173148376/ccs_39040_5	1	-
chr3	148817925	148817927	m54284U_200627_185153/139396765/ccs_39041_2	1	-
chr3	148988847	148988916	m54284U_200126_091954/153813287/ccs_39047_4	1	-
chr3	148989014	148989228	m54284U_200627_185153/72286949/ccs_39048_15	1	-
chr3	148989380	148989411	m54284U_200704_135138/50331922/ccs_39049_4	1	-
chr3	148989465	148989492	m54284U_200704_135138/83888554/ccs_39050_15	1	-
chr3	148989563	148989566	m54284U_200126_091954/43189128/ccs_39051_4	1	-
chr3	148989965	148990064	m54284U_200127_154514/128910388/ccs_39052_31	1	-
chr3	148990541	148990579	m54284U_200126_091954/105055769/ccs_39053_6	1	-
chr3	150073598	150073615	m54284U_200126_091954/46729904/ccs_39055_8	1	-
chr3	151437737	151437986	m54284U_200127_154514/115148067/ccs_39057_40	1	+
chr3	151837468	151837496	m54284U_200627_185153/105709667/ccs_39058_2	1	-
chr3	152193705	152193896	m54284U_200704_135138/134743916/ccs_39066_180	2	-
chr3	152210036	152210152	m54284U_200127_154514/175703174/ccs_39068_38	1	-
chr3	152210434	152210572	m54284U_200627_185153/75368658/ccs_39070_682	7	+
chr3	152247125	152247149	m54284U_200704_135138/33490313/ccs_39082_64	1	-
chr3	152253688	152253786	m54284U_200704_135138/57215820/ccs_39087_32	1	-
chr3	152265718	152265937	m54284U_200627_185153/113640003/ccs_39090_406	4	-
chr3	152346456	152346613	m54284U_200627_185153/47646281/ccs_39094_541	5	+
chr3	152385218	152385219	m54284U_200627_185153/144573301/ccs_39096_2	1	-
chr3	152386953	152386964	m54284U_200704_135138/81920159/ccs_39098_4	1	-
chr3	152395471	152395486	m54284U_200627_185153/29164630/ccs_39102_6	1	+
chr3	152395979	152396122	m54284U_200627_185153/78578815/ccs_39104_402	4	+
chr3	152396659	152396711	m54284U_200704_135138/103809436/ccs_39106_94	1	+
chr3	152457908	152457920	m54284U_200627_185153/141429063/ccs_39109_2	1	+
chr3	152714092	152714183	m54284U_200627_185153/108989023/ccs_39112_506	5	+
chr3	153911998	153912034	m54284U_200704_135138/68881230/ccs_39116_57	1	-
chr3	153912928	153913053	m54284U_200627_185153/7537569/ccs_39117_663	6	-
chr3	153944419	153944539	m54284U_200127_154514/176619612/ccs_39120_1353	12	-
chr3	154597040	154597049	m54284U_200627_185153/44303993/ccs_39125_2	1	+
chr3	154597040	154597105	m54284U_200704_135138/176622085/ccs_39126_42	1	-
chr3	154597145	154597279	m54284U_200126_091954/42010589/ccs_39127_501	5	+
chr3	155093170	155093255	m54284U_200127_154514/123797518/ccs_39132_45	1	-
chr3	155093337	155093415	m54284U_200704_135138/98240351/ccs_39133_166	2	-
chr3	155093546	155093568	m54284U_200126_091954/14024738/ccs_39135_4	1	+
chr3	157534105	157534176	m54284U_200627_185153/83756604/ccs_39136_82	1	+
chr3	157534296	157534455	m54284U_200627_185153/139854304/ccs_39137_1542	14	+
chr3	157547984	157548003	m54284U_200127_154514/37685738/ccs_39145_3	1	+
chr3	157924970	157925102	m54284U_200627_185153/128843806/ccs_39146_138	2	-
chr3	157946943	157947061	m54284U_200127_154514/172491448/ccs_39147_210	2	+
chr3	157947179	157947355	m54284U_200126_091954/42535109/ccs_39148_293	3	+
chr3	157947454	157947917	m54284U_200627_185153/141557812/ccs_39149_132	2	+
chr3	158007823	158007831	m54284U_200704_135138/6948967/ccs_39156_15	1	+
chr3	158012352	158012445	m54284U_200126_091954/68749904/ccs_39157_7	1	-
chr3	158031472	158031569	m54284U_200704_135138/102565481/ccs_39167_10	1	-
chr3	158031638	158031786	m54284U_200627_185153/112658599/ccs_39168_136	2	-
chr3	158036531	158036655	m54284U_200127_154514/48498854/ccs_39169_228	3	-
chr3	158036661	158036830	m54284U_200704_135138/65471160/ccs_39170_1035	10	+
chr3	159495399	159495548	m54284U_200127_154514/159648160/ccs_39173_429	4	+
chr3	159839652	159840023	m54284U_200627_185153/110758546/ccs_39174_3125	28	+
chr4	3574752	3574864	m54284U_200126_091954/59639757/ccs_39181_337	3	-
chr4	3574854	3575092	m54284U_200704_135138/61278602/ccs_39182_276	3	+
chr4	3678012	3678334	m54284U_200704_135138/97453886/ccs_39187_343	4	+
chr4	3835504	3835671	m54284U_200127_154514/131335474/ccs_39195_880	8	-
chr4	3938878	3939008	m54284U_200627_185153/49481128/ccs_39197_80	1	+
chr4	3973572	3973597	m54284U_200704_135138/127928147/ccs_39199_174	2	-
chr4	4138779	4138855	m54284U_200126_091954/10422885/ccs_39200_10	1	-
chr4	4792823	4792869	m54284U_200127_154514/31850807/ccs_39202_2	1	-
chr4	4792929	4792970	m54284U_200704_135138/64751372/ccs_39203_9	1	-
chr4	4793223	4793388	m54284U_200627_185153/106105389/ccs_39205_266	3	-
chr4	5644074	5644274	m54284U_200127_154514/23856614/ccs_39206_96	1	+
chr4	6191074	6191126	m54284U_200627_185153/88408106/ccs_39210_84	1	+
chr4	6365653	6365789	m54284U_200127_154514/93323813/ccs_39211_2607	24	+
chr4	6454048	6454322	m54284U_200127_154514/143918342/ccs_39220_163	2	-
chr4	8238937	8239099	m54284U_200127_154514/72026687/ccs_39222_1194	11	-
chr4	8535514	8535890	m54284U_200127_154514/32639566/ccs_39223_1455	13	+
chr4	8690384	8690600	m54284U_200704_135138/157485298/ccs_39232_97	1	+
chr4	8690684	8690744	m54284U_200704_135138/139527904/ccs_39233_6	1	+
chr4	8751852	8751941	m54284U_200127_154514/56821576/ccs_39237_7	1	+
chr4	8866071	8866128	m54284U_200704_135138/57542313/ccs_39244_5	1	+
chr4	9287321	9287355	m54284U_200127_154514/154667507/ccs_39248_12	1	-
chr4	9643598	9643705	m54284U_200704_135138/85264798/ccs_39250_136	2	-
chr4	9669001	9669139	m54284U_200704_135138/161351954/ccs_39253_869	8	-
chr4	10848391	10848428	m54284U_200627_185153/24773049/ccs_39255_164	2	+
chr4	10874485	10874628	m54284U_200627_185153/853474/ccs_39261_222	2	+
chr4	10874717	10874748	m54284U_200127_154514/172886649/ccs_39262_3	1	+
chr4	11007433	11007727	m54284U_200627_185153/164104846/ccs_39263_292	3	-
chr4	11076136	11076220	m54284U_200126_091954/136709657/ccs_39264_62	1	-
chr4	11156415	11156506	m54284U_200704_135138/145688198/ccs_39265_28	1	+
chr4	11191707	11191799	m54284U_200126_091954/83561204/ccs_39268_645	6	+
chr4	11254019	11254282	m54284U_200627_185153/36373724/ccs_39272_252	3	-
chr4	11322036	11322149	m54284U_200127_154514/74975046/ccs_39273_108	1	-
chr4	11485929	11486057	m54284U_200126_091954/82641298/ccs_39274_192	2	+
chr4	11558911	11558989	m54284U_200126_091954/142672460/ccs_39277_179	2	+
chr4	11704343	11704553	m54284U_200627_185153/119013760/ccs_39284_156	2	+
chr4	11767376	11767513	m54284U_200127_154514/70060214/ccs_39290_33	1	+
chr4	11960708	11960759	m54284U_200627_185153/128060039/ccs_39291_2	1	-
chr4	11961729	11961884	m54284U_200627_185153/137562315/ccs_39295_7	1	-
chr4	11961963	11962021	m54284U_200704_135138/23660713/ccs_39296_7	1	-
chr4	11962106	11962235	m54284U_200704_135138/156108800/ccs_39297_14	1	-
chr4	11965644	11965776	m54284U_200127_154514/36177635/ccs_39298_16	1	-
chr4	11965904	11965947	m54284U_200704_135138/126287925/ccs_39299_16	1	-
chr4	11966019	11966222	m54284U_200704_135138/97584594/ccs_39300_12	1	-
chr4	11966286	11966471	m54284U_200627_185153/4195248/ccs_39301_590	6	-
chr4	12087810	12087822	m54284U_200126_091954/72876162/ccs_39308_2	1	-
chr4	12087890	12088004	m54284U_200704_135138/133693510/ccs_39309_60	1	-
chr4	12089356	12089485	m54284U_200627_185153/22938109/ccs_39310_77	1	+
chr4	12140271	12140365	m54284U_200126_091954/84740493/ccs_39313_14	1	+
chr4	12140514	12140578	m54284U_200127_154514/8848058/ccs_39314_6	1	+
chr4	12171697	12172020	m54284U_200627_185153/33753549/ccs_39315_284	3	-
chr4	12232789	12232831	m54284U_200627_185153/153291404/ccs_39316_23	1	+
chr4	12233729	12233772	m54284U_200627_185153/29099059/ccs_39317_4	1	+
chr4	12233855	12233872	m54284U_200127_154514/97322371/ccs_39318_7	1	+
chr4	12235569	12235573	m54284U_200704_135138/124192130/ccs_39320_2	1	+
chr4	12235950	12235960	m54284U_200127_154514/54002463/ccs_39322_8	1	+
chr4	12236320	12236329	m54284U_200704_135138/8455132/ccs_39323_2	1	+
chr4	12237866	12237871	m54284U_200627_185153/93390850/ccs_39326_5	1	+
chr4	12906802	12906904	m54284U_200704_135138/103811098/ccs_39327_14	1	+
chr4	13482797	13482799	m54284U_200704_135138/100206229/ccs_39328_12	1	-
chr4	14826313	14826645	m54284U_200627_185153/120261206/ccs_39330_2123	19	-
chr4	14864024	14864417	m54284U_200704_135138/48563630/ccs_39331_1073	10	+
chr4	14930668	14930680	m54284U_200627_185153/23856076/ccs_39337_2	1	+
chr4	15265739	15266731	m54284U_200704_135138/118294191/ccs_39338_821	8	+
chr4	15285190	15285228	m54284U_200127_154514/12124819/ccs_39347_2	1	+
chr4	15945335	15945452	m54284U_200704_135138/137431822/ccs_39348_220	2	-
chr4	15957907	15958067	m54284U_200704_135138/130679918/ccs_39349_540	5	+
chr4	16013742	16013917	m54284U_200127_154514/98830786/ccs_39356_423	4	-
chr4	16163267	16163693	m54284U_200126_091954/43189716/ccs_39361_759	7	-
chr4	16164107	16164118	m54284U_200704_135138/22808806/ccs_39362_6	1	+
chr4	17853404	17853522	m54284U_200127_154514/14419587/ccs_39366_9	1	+
chr4	18845800	18845802	m54284U_200704_135138/179437763/ccs_39367_2	1	-
chr4	19570031	19570133	m54284U_200627_185153/128125684/ccs_39369_183	2	-
chr4	19575061	19575233	m54284U_200627_185153/172949623/ccs_39370_148	2	+
chr4	19606082	19606093	m54284U_200127_154514/44303269/ccs_39372_5	1	+
chr4	19708864	19709038	m54284U_200627_185153/162858690/ccs_39376_205	2	-
chr4	20041973	20042165	m54284U_200704_135138/130680399/ccs_39378_228	3	+
chr4	20065926	20065940	m54284U_200704_135138/145359426/ccs_39379_17	1	+
chr4	21727681	21727829	m54284U_200127_154514/109053610/ccs_39381_414	4	+
chr4	21767084	21767205	m54284U_200627_185153/32638015/ccs_39385_122	2	-
chr4	21776256	21776295	m54284U_200126_091954/170919551/ccs_39386_55	1	+
chr4	21848015	21848110	m54284U_200704_135138/70713723/ccs_39389_415	4	+
chr4	21879650	21879766	m54284U_200627_185153/83954486/ccs_39392_229	3	+
chr4	21910617	21910647	m54284U_200127_154514/79365171/ccs_39394_200	2	+
chr4	21931295	21931399	m54284U_200704_135138/76810596/ccs_39395_10	1	+
chr4	21931495	21931498	m54284U_200126_091954/142412177/ccs_39396_2	1	+
chr4	22357537	22357709	m54284U_200127_154514/132645903/ccs_39398_206	2	+
chr4	24496401	24496617	m54284U_200126_091954/7077975/ccs_39399_282	3	+
chr4	24898002	24898244	m54284U_200627_185153/126094173/ccs_39401_315	3	+
chr4	24966406	24966440	m54284U_200127_154514/122224755/ccs_39404_2	1	+
chr4	25281703	25281889	m54284U_200627_185153/134415940/ccs_39416_576	6	-
chr4	25799814	25799824	m54284U_200126_091954/135791578/ccs_39418_2	1	-
chr4	26346634	26346673	m54284U_200127_154514/101123090/ccs_39419_11	1	-
chr4	26346753	26346940	m54284U_200704_135138/88541393/ccs_39420_80	1	-
chr4	28813031	28813078	m54284U_200127_154514/11274457/ccs_39421_2	1	+
chr4	28813160	28813208	m54284U_200127_154514/14353255/ccs_39422_11	1	+
chr4	31963893	31964006	m54284U_200704_135138/178784028/ccs_39424_23	1	+
chr4	31964087	31964305	m54284U_200127_154514/175835796/ccs_39425_251	3	+
chr4	32019989	32020037	m54284U_200627_185153/77727268/ccs_39428_2	1	+
chr4	32020692	32020708	m54284U_200127_154514/51249326/ccs_39430_2	1	+
chr4	32021164	32021168	m54284U_200704_135138/143329627/ccs_39431_4	1	+
chr4	32022227	32022229	m54284U_200126_091954/125176637/ccs_39432_2	1	+
chr4	32615414	32615511	m54284U_200704_135138/132581907/ccs_39434_158	2	+
chr4	32657131	32657168	m54284U_200127_154514/150077904/ccs_39436_16	1	+
chr4	32774485	32774512	m54284U_200627_185153/159056870/ccs_39441_2	1	+
chr4	32774920	32774921	m54284U_200704_135138/134873920/ccs_39442_6	1	+
chr4	32800252	32800308	m54284U_200704_135138/170396250/ccs_39443_78	1	+
chr4	32950823	32950872	m54284U_200704_135138/156436636/ccs_39445_14	1	-
chr4	32965145	32965187	m54284U_200627_185153/19466900/ccs_39446_44	1	+
chr4	32983214	32983412	m54284U_200704_135138/22152939/ccs_39448_48	1	+
chr4	32983510	32983587	m54284U_200704_135138/177340449/ccs_39449_6	1	+
chr4	33031278	33031347	m54284U_200627_185153/86641487/ccs_39450_8	1	-
chr4	33031376	33031596	m54284U_200704_135138/164039210/ccs_39451_1134	11	+
chr4	33049679	33049960	m54284U_200126_091954/127403483/ccs_39453_95	1	+
chr4	33189411	33189421	m54284U_200704_135138/158663826/ccs_39468_5	1	-
chr4	33247965	33248267	m54284U_200704_135138/7865302/ccs_39470_131	2	-
chr4	33248357	33248569	m54284U_200704_135138/3932586/ccs_39471_196	2	-
chr4	33310305	33310427	m54284U_200627_185153/37291697/ccs_39473_417	4	+
chr4	33924643	33924646	m54284U_200627_185153/25036555/ccs_39478_4	1	+
chr4	33924818	33924851	m54284U_200704_135138/142476609/ccs_39479_3	1	+
chr4	33924989	33925124	m54284U_200627_185153/87884341/ccs_39480_15	1	+
chr4	33943549	33943594	m54284U_200704_135138/100270385/ccs_39481_12	1	+
chr4	33943773	33943779	m54284U_200627_185153/135661488/ccs_39482_2	1	+
chr4	33944011	33944012	m54284U_200627_185153/89131040/ccs_39484_2	1	+
chr4	33945496	33945498	m54284U_200627_185153/169412991/ccs_39488_2	1	+
chr4	33945844	33945866	m54284U_200704_135138/105253688/ccs_39490_2	1	+
chr4	33946439	33946497	m54284U_200627_185153/10028518/ccs_39493_5	1	+
chr4	33946931	33946984	m54284U_200627_185153/110168429/ccs_39495_5	1	+
chr4	33947707	33947709	m54284U_200704_135138/131336591/ccs_39497_7	1	+
chr4	34353976	34354139	m54284U_200704_135138/69470613/ccs_39500_165	2	+
chr4	34550547	34551248	m54284U_200627_185153/137890438/ccs_39502_593	6	+
chr4	34566690	34566768	m54284U_200126_091954/160827041/ccs_39505_14	1	+
chr4	34614878	34614957	m54284U_200627_185153/141426764/ccs_39508_921	9	-
chr4	34614935	34615050	m54284U_200704_135138/114034336/ccs_39509_574	6	+
chr4	34659983	34659986	m54284U_200627_185153/159974493/ccs_39511_2	1	+
chr4	34687262	34687463	m54284U_200127_154514/13370911/ccs_39512_1086	10	-
chr4	34778317	34778399	m54284U_200704_135138/15469059/ccs_39513_56	1	-
chr4	34882853	34882980	m54284U_200126_091954/14615468/ccs_39514_135	2	-
chr4	35157478	35157491	m54284U_200127_154514/786823/ccs_39515_2	1	-
chr4	35202200	35202212	m54284U_200127_154514/78054670/ccs_39516_2	1	-
chr4	35225776	35225874	m54284U_200627_185153/15008104/ccs_39519_188	2	-
chr4	36040251	36040294	m54284U_200126_091954/23856285/ccs_39521_9	1	-
chr4	40143362	40143526	m54284U_200126_091954/149684773/ccs_39525_1120	10	+
chr4	40239754	40239829	m54284U_200704_135138/89130318/ccs_39529_26	1	-
chr4	40269576	40269590	m54284U_200126_091954/98108183/ccs_39530_9	1	+
chr4	40269765	40269892	m54284U_200126_091954/17891897/ccs_39531_834	8	-
chr4	40270745	40270848	m54284U_200704_135138/45287126/ccs_39532_102	1	-
chr4	40279171	40279452	m54284U_200627_185153/31523990/ccs_39533_674	6	-
chr4	40697355	40697356	m54284U_200704_135138/65603914/ccs_39536_14	1	-
chr4	40703016	40703047	m54284U_200627_185153/18352380/ccs_39538_2	1	+
chr4	40722148	40722161	m54284U_200627_185153/179504731/ccs_39540_6	1	+
chr4	40722458	40722615	m54284U_200627_185153/135924320/ccs_39541_2753	25	+
chr4	40757797	40757929	m54284U_200126_091954/160891867/ccs_39546_2627	24	-
chr4	40853532	40854029	m54284U_200126_091954/95029593/ccs_39562_438	4	-
chr4	40947856	40948357	m54284U_200704_135138/86966920/ccs_39567_2538	23	-
chr4	40948408	40948628	m54284U_200704_135138/158662922/ccs_39568_847	8	+
chr4	40970897	40971044	m54284U_200126_091954/161679414/ccs_39570_1039	10	+
chr4	41124217	41124327	m54284U_200704_135138/33292377/ccs_39577_181	2	-
chr4	41135508	41136214	m54284U_200627_185153/108005262/ccs_39579_513	5	+
chr4	41275067	41275160	m54284U_200127_154514/62587981/ccs_39592_300	3	-
chr4	41314645	41314940	m54284U_200127_154514/63898235/ccs_39608_1043	10	-
chr4	41348962	41349193	m54284U_200704_135138/38734320/ccs_39609_871	8	+
chr4	41404739	41404740	m54284U_200704_135138/112984592/ccs_39612_2	1	-
chr4	41429287	41429356	m54284U_200627_185153/153029095/ccs_39615_17	1	-
chr4	41464832	41464907	m54284U_200704_135138/129763115/ccs_39617_28	1	-
chr4	41465058	41465163	m54284U_200704_135138/141099652/ccs_39618_119	2	+
chr4	41503014	41503136	m54284U_200704_135138/24708920/ccs_39622_160	2	-
chr4	41569515	41569546	m54284U_200126_091954/15533863/ccs_39624_5	1	-
chr4	41639958	41640388	m54284U_200627_185153/20646101/ccs_39627_100	1	-
chr4	41713495	41713541	m54284U_200127_154514/55248189/ccs_39628_53	1	-
chr4	41723052	41723198	m54284U_200627_185153/170197337/ccs_39629_480	5	-
chr4	41741161	41741377	m54284U_200126_091954/85918454/ccs_39630_874	8	-
chr4	41755497	41755525	m54284U_200704_135138/147392250/ccs_39632_11	1	+
chr4	41760453	41760530	m54284U_200127_154514/92865635/ccs_39634_92	1	+
chr4	42949872	42949930	m54284U_200704_135138/52822806/ccs_39636_20	1	+
chr4	42957316	42957319	m54284U_200704_135138/70256959/ccs_39638_2	1	+
chr4	42957421	42957462	m54284U_200704_135138/102435272/ccs_39639_15	1	+
chr4	42957734	42957763	m54284U_200627_185153/114557115/ccs_39640_6	1	+
chr4	42958150	42958159	m54284U_200627_185153/72812633/ccs_39641_2	1	+
chr4	42958245	42958305	m54284U_200627_185153/106563940/ccs_39642_11	1	+
chr4	42958422	42958425	m54284U_200704_135138/149094468/ccs_39643_2	1	+
chr4	43000177	43000555	m54284U_200627_185153/110888048/ccs_39650_13419	119	-
chr4	43025074	43025079	m54284U_200127_154514/137037107/ccs_39657_5	1	-
chr4	43025437	43025533	m54284U_200126_091954/52298478/ccs_39658_17	1	-
chr4	43025773	43025834	m54284U_200704_135138/44302972/ccs_39659_62	1	-
chr4	43031343	43031500	m54284U_200127_154514/54263921/ccs_39661_1083	10	-
chr4	43033203	43033220	m54284U_200704_135138/96665682/ccs_39666_21	1	-
chr4	43033597	43033614	m54284U_200627_185153/69730892/ccs_39669_9	1	-
chr4	43039999	43040330	m54284U_200627_185153/101646369/ccs_39675_103	1	-
chr4	43045718	43045814	m54284U_200704_135138/165020490/ccs_39676_11	1	-
chr4	43045966	43046042	m54284U_200627_185153/118228041/ccs_39678_5	1	+
chr4	43046202	43046241	m54284U_200627_185153/13632273/ccs_39680_5	1	-
chr4	43381928	43381962	m54284U_200627_185153/23463604/ccs_39682_3	1	+
chr4	43382064	43382134	m54284U_200704_135138/99222839/ccs_39683_8	1	+
chr4	43415339	43415367	m54284U_200704_135138/13108210/ccs_39685_10	1	+
chr4	43415756	43415757	m54284U_200126_091954/16254633/ccs_39687_2	1	+
chr4	43416128	43416149	m54284U_200704_135138/158008345/ccs_39688_5	1	+
chr4	43416377	43416430	m54284U_200126_091954/150602396/ccs_39689_15	1	+
chr4	43416668	43416677	m54284U_200704_135138/169214458/ccs_39691_5	1	+
chr4	43421606	43421810	m54284U_200704_135138/37224763/ccs_39692_15	1	+
chr4	43421888	43421927	m54284U_200126_091954/36833370/ccs_39693_3	1	+
chr4	43422132	43422150	m54284U_200704_135138/13044117/ccs_39694_3	1	+
chr4	43425451	43425453	m54284U_200627_185153/107153106/ccs_39697_2	1	+
chr4	43442251	43442524	m54284U_200704_135138/29360310/ccs_39700_23	1	+
chr4	43443084	43443196	m54284U_200704_135138/43517727/ccs_39702_44	1	+
chr4	43443355	43443611	m54284U_200126_091954/15401634/ccs_39704_29	1	+
chr4	43446588	43446836	m54284U_200704_135138/5964998/ccs_39705_147	2	+
chr4	43446976	43446999	m54284U_200704_135138/50923622/ccs_39706_8	1	+
chr4	43447195	43447339	m54284U_200704_135138/97977941/ccs_39708_45	1	+
chr4	43447942	43447963	m54284U_200627_185153/117900331/ccs_39711_34	1	+
chr4	43493337	43493507	m54284U_200704_135138/158990487/ccs_39712_172	2	+
chr4	43499607	43499694	m54284U_200127_154514/56888138/ccs_39714_61	1	-
chr4	43507019	43507085	m54284U_200627_185153/113183013/ccs_39716_35	1	+
chr4	43507156	43507178	m54284U_200627_185153/26936711/ccs_39717_3	1	+
chr4	43523261	43523877	m54284U_200627_185153/110561523/ccs_39727_4253	38	-
chr4	43531659	43531663	m54284U_200704_135138/165087716/ccs_39731_2	1	-
chr4	43531759	43531832	m54284U_200627_185153/55707813/ccs_39732_5	1	-
chr4	43531998	43532089	m54284U_200704_135138/8390613/ccs_39733_7	1	-
chr4	43538706	43538719	m54284U_200704_135138/133761545/ccs_39736_2	1	-
chr4	43539169	43539209	m54284U_200627_185153/56035944/ccs_39737_3	1	-
chr4	43539418	43539426	m54284U_200704_135138/22348041/ccs_39738_3	1	-
chr4	43539497	43539549	m54284U_200704_135138/72811337/ccs_39739_6	1	-
chr4	43540623	43540644	m54284U_200627_185153/165347544/ccs_39741_2	1	-
chr4	43542590	43542597	m54284U_200704_135138/34409232/ccs_39742_3	1	-
chr4	43542958	43542970	m54284U_200627_185153/163252529/ccs_39743_2	1	-
chr4	43559552	43559555	m54284U_200627_185153/173344466/ccs_39755_2	1	-
chr4	43562071	43562110	m54284U_200126_091954/139461055/ccs_39760_4	1	+
chr4	43562219	43562398	m54284U_200704_135138/53414665/ccs_39762_32	1	+
chr4	43562396	43562529	m54284U_200126_091954/106497652/ccs_39763_78	1	-
chr4	43562569	43562870	m54284U_200704_135138/82511856/ccs_39764_616	6	+
chr4	43566860	43566873	m54284U_200126_091954/97976801/ccs_39769_20	1	+
chr4	43578543	43578602	m54284U_200704_135138/38340424/ccs_39772_33	1	-
chr4	43578656	43578662	m54284U_200627_185153/23464020/ccs_39773_2	1	-
chr4	43578738	43578906	m54284U_200704_135138/87163137/ccs_39774_73	1	-
chr4	43578947	43578989	m54284U_200627_185153/17893572/ccs_39776_7	1	+
chr4	43631337	43631647	m54284U_200627_185153/152831085/ccs_39777_45	1	+
chr4	43631711	43631788	m54284U_200627_185153/117181095/ccs_39778_16	1	+
chr4	43631910	43631917	m54284U_200627_185153/153814373/ccs_39779_6	1	+
chr4	43631974	43632039	m54284U_200704_135138/25887122/ccs_39780_9	1	+
chr4	43632160	43632381	m54284U_200704_135138/113312864/ccs_39781_21	1	+
chr4	43632549	43632675	m54284U_200127_154514/145033905/ccs_39782_20	1	+
chr4	43656396	43656471	m54284U_200627_185153/105775116/ccs_39786_107	1	-
chr4	43663917	43663986	m54284U_200704_135138/53151337/ccs_39787_249	3	+
chr4	43674051	43674058	m54284U_200627_185153/165086601/ccs_39792_2	1	+
chr4	43875524	43875566	m54284U_200127_154514/26149797/ccs_39794_13	1	+
chr4	43957644	43957749	m54284U_200126_091954/131924145/ccs_39796_925	9	+
chr4	44012636	44012802	m54284U_200627_185153/177670560/ccs_39798_805	8	+
chr4	44012855	44012968	m54284U_200627_185153/12124600/ccs_39799_9	1	+
chr4	44072378	44072825	m54284U_200126_091954/19991228/ccs_39802_396	4	-
chr4	44167522	44167574	m54284U_200127_154514/168167731/ccs_39808_6	1	-
chr4	44167848	44168017	m54284U_200704_135138/77007265/ccs_39809_19	1	-
chr4	44168264	44168289	m54284U_200704_135138/50334121/ccs_39810_5	1	-
chr4	44300883	44301013	m54284U_200126_091954/21692691/ccs_39811_1136	11	+
chr4	44756558	44756667	m54284U_200704_135138/140509712/ccs_39813_89	1	+
chr4	44931966	44932071	m54284U_200627_185153/34278034/ccs_39818_67	1	+
chr4	44981373	44981530	m54284U_200704_135138/162267811/ccs_39819_217	2	+
chr4	45011665	45011684	m54284U_200126_091954/82184023/ccs_39823_3	1	-
chr4	45011950	45012009	m54284U_200127_154514/126683349/ccs_39824_10	1	-
chr4	45012108	45012190	m54284U_200627_185153/139986045/ccs_39825_6	1	-
chr4	45012245	45012462	m54284U_200704_135138/81529670/ccs_39826_77	1	-
chr4	45018621	45018696	m54284U_200126_091954/63964746/ccs_39828_407	4	+
chr4	45035254	45035271	m54284U_200704_135138/59704658/ccs_39832_5	1	-
chr4	45084535	45084633	m54284U_200126_091954/137627752/ccs_39835_70	1	-
chr4	45105330	45105336	m54284U_200704_135138/53347514/ccs_39836_16	1	-
chr4	45105595	45105647	m54284U_200627_185153/153160032/ccs_39838_57	1	-
chr4	45107983	45108133	m54284U_200627_185153/125633439/ccs_39840_360	4	-
chr4	45184745	45184897	m54284U_200704_135138/149228319/ccs_39844_19	1	+
chr4	45283544	45283658	m54284U_200704_135138/178848593/ccs_39848_15	1	+
chr4	45283746	45283946	m54284U_200704_135138/80677459/ccs_39849_40	1	+
chr4	45284177	45284374	m54284U_200704_135138/124387856/ccs_39851_13	1	+
chr4	45284620	45284721	m54284U_200704_135138/146736545/ccs_39853_40	1	+
chr4	45284803	45284843	m54284U_200704_135138/159056041/ccs_39854_9	1	+
chr4	45285013	45285032	m54284U_200704_135138/111282732/ccs_39855_4	1	+
chr4	45285154	45285354	m54284U_200704_135138/121701729/ccs_39856_11	1	+
chr4	45285810	45285818	m54284U_200627_185153/61276314/ccs_39860_48	1	+
chr4	45297135	45297190	m54284U_200127_154514/156041861/ccs_39861_77	1	+
chr4	45320321	45320353	m54284U_200704_135138/15796501/ccs_39863_3	1	-
chr4	45320468	45320632	m54284U_200627_185153/74319050/ccs_39864_186	2	-
chr4	45342064	45342306	m54284U_200704_135138/123405706/ccs_39865_218	2	+
chr4	45342499	45342689	m54284U_200627_185153/158466049/ccs_39867_22	1	+
chr4	45408709	45408788	m54284U_200127_154514/37683351/ccs_39869_805	8	-
chr4	45489371	45489480	m54284U_200126_091954/9045472/ccs_39871_24	1	-
chr4	45529748	45530092	m54284U_200704_135138/161614134/ccs_39874_37	1	-
chr4	45530509	45530856	m54284U_200627_185153/171312273/ccs_39877_187	2	-
chr4	45799081	45799127	m54284U_200704_135138/94635812/ccs_39879_5	1	+
chr4	45964961	45965026	m54284U_200126_091954/53281522/ccs_39880_16	1	+
chr4	45965253	45965357	m54284U_200126_091954/146016260/ccs_39881_189	2	+
chr4	45972286	45972403	m54284U_200627_185153/155321857/ccs_39882_127	2	+
chr4	46039143	46039295	m54284U_200704_135138/42535447/ccs_39886_376	4	+
chr4	46093987	46093994	m54284U_200627_185153/51773442/ccs_39889_3	1	+
chr4	46115559	46115560	m54284U_200704_135138/128584356/ccs_39891_2	1	-
chr4	46115936	46115949	m54284U_200704_135138/178456989/ccs_39892_4	1	-
chr4	46116817	46116866	m54284U_200127_154514/53609844/ccs_39895_2	1	-
chr4	46116919	46116949	m54284U_200704_135138/150799524/ccs_39896_22	1	-
chr4	46138335	46138510	m54284U_200704_135138/41877937/ccs_39898_300	3	-
chr4	46138436	46138870	m54284U_200627_185153/104204695/ccs_39899_2123	19	+
chr4	46172297	46172299	m54284U_200704_135138/118817867/ccs_39905_2	1	+
chr4	46196279	46196332	m54284U_200627_185153/11798855/ccs_39906_55	1	-
chr4	46389399	46389446	m54284U_200627_185153/3408817/ccs_39907_31	1	-
chr4	46450820	46451333	m54284U_200704_135138/74844496/ccs_39908_2035	19	+
chr4	46489272	46489421	m54284U_200704_135138/96075870/ccs_39915_359	4	+
chr4	46502494	46502557	m54284U_200627_185153/99352766/ccs_39916_3	1	+
chr4	46601882	46601937	m54284U_200627_185153/134612685/ccs_39918_16	1	-
chr4	46650058	46650230	m54284U_200627_185153/135267650/ccs_39922_101	1	-
chr4	47353215	47353366	m54284U_200126_091954/14222747/ccs_39930_200	2	+
chr4	47473966	47474046	m54284U_200627_185153/17105892/ccs_39944_3	1	-
chr4	47474108	47474380	m54284U_200704_135138/138675975/ccs_39945_331	3	-
chr4	47474638	47474729	m54284U_200126_091954/114295089/ccs_39946_192	2	+
chr4	47483039	47483073	m54284U_200704_135138/3736259/ccs_39948_37	1	+
chr4	48083589	48083640	m54284U_200704_135138/25627296/ccs_39949_3	1	+
chr4	48085456	48085457	m54284U_200704_135138/180027476/ccs_39952_2	1	+
chr4	48086188	48086191	m54284U_200704_135138/80151104/ccs_39953_7	1	+
chr4	48124900	48124963	m54284U_200126_091954/117311292/ccs_39955_173	2	+
chr4	48279452	48279641	m54284U_200127_154514/119408975/ccs_39957_834	8	-
chr4	48473190	48473252	m54284U_200126_091954/127009733/ccs_39969_3	1	-
chr4	48473326	48473495	m54284U_200627_185153/174524687/ccs_39970_293	3	-
chr4	48540074	48540253	m54284U_200127_154514/95291903/ccs_39972_160	2	+
chr4	48540399	48540541	m54284U_200127_154514/139330516/ccs_39973_78	1	+
chr4	48585058	48585178	m54284U_200704_135138/126943549/ccs_39974_87	1	+
chr4	48585242	48585622	m54284U_200126_091954/136513597/ccs_39975_66	1	+
chr4	48663424	48663960	m54284U_200627_185153/123536788/ccs_39977_1804	16	+
chr4	48675415	48675453	m54284U_200627_185153/142476414/ccs_39985_4	1	+
chr4	49520991	49521128	m54284U_200627_185153/38339669/ccs_39986_1226	11	-
chr4	49521215	49521369	m54284U_200704_135138/120326728/ccs_39987_95	1	+
chr4	49597253	49597881	m54284U_200127_154514/43057472/ccs_39993_374	4	-
chr4	49631976	49632307	m54284U_200126_091954/80740656/ccs_39995_695	7	+
chr4	52439224	52439391	m54284U_200127_154514/122029354/ccs_40003_252	3	+
chr4	53011873	53012035	m54284U_200627_185153/94503133/ccs_40007_540	5	+
chr4	53440310	53440721	m54284U_200126_091954/80347319/ccs_40011_629	6	+
chr4	53631378	53631581	m54284U_200627_185153/56690455/ccs_40027_99	1	+
chr4	53714141	53714300	m54284U_200126_091954/174065421/ccs_40030_190	2	+
chr4	53720004	53720007	m54284U_200126_091954/124977742/ccs_40033_17	1	+
chr4	53825962	53826203	m54284U_200627_185153/61932002/ccs_40035_1474	14	+
chr4	53860709	53860739	m54284U_200627_185153/48696036/ccs_40041_4	1	+
chr4	55349936	55350131	m54284U_200704_135138/95357757/ccs_40044_396	4	+
chr4	55531883	55531977	m54284U_200704_135138/92670752/ccs_40047_17	1	-
chr4	55532122	55532528	m54284U_200627_185153/7341206/ccs_40048_62	1	-
chr4	56792401	56792431	m54284U_200704_135138/63571871/ccs_40053_2	1	-
chr4	56802226	56802340	m54284U_200627_185153/92210797/ccs_40055_486	5	-
chr4	56802316	56802398	m54284U_200704_135138/177145070/ccs_40056_27	1	+
chr4	56865093	56865251	m54284U_200704_135138/25560300/ccs_40070_566	6	-
chr4	56947396	56947467	m54284U_200127_154514/10159853/ccs_40075_87	1	-
chr4	57300331	57300399	m54284U_200627_185153/23856489/ccs_40080_7	1	-
chr4	57568009	57568282	m54284U_200704_135138/34867701/ccs_40087_156	2	+
chr4	57782138	57782305	m54284U_200127_154514/116719963/ccs_40091_337	3	+
chr4	57797265	57797299	m54284U_200126_091954/69667454/ccs_40092_19	1	+
chr4	57845169	57845284	m54284U_200127_154514/168755621/ccs_40095_799	8	+
chr4	57854559	57855000	m54284U_200126_091954/108135357/ccs_40096_45	1	+
chr4	57956213	57956438	m54284U_200704_135138/61737098/ccs_40105_821	8	-
chr4	58285841	58285981	m54284U_200704_135138/98437182/ccs_40107_23	1	+
chr4	58286035	58286173	m54284U_200704_135138/74319999/ccs_40108_19	1	+
chr4	58373028	58373090	m54284U_200627_185153/71893332/ccs_40113_58	1	+
chr4	58373175	58373239	m54284U_200704_135138/111543298/ccs_40114_14	1	+
chr4	58373303	58373318	m54284U_200627_185153/15204720/ccs_40115_8	1	+
chr4	58373368	58373410	m54284U_200627_185153/75760476/ccs_40116_5	1	+
chr4	58373506	58373555	m54284U_200704_135138/87033482/ccs_40117_8	1	+
chr4	58373680	58373902	m54284U_200627_185153/102632195/ccs_40118_16	1	+
chr4	58374417	58374530	m54284U_200627_185153/85065843/ccs_40122_30	1	+
chr4	58374804	58375067	m54284U_200627_185153/108528290/ccs_40124_26	1	+
chr4	58375555	58375695	m54284U_200704_135138/101124018/ccs_40128_16	1	+
chr4	58375950	58376050	m54284U_200704_135138/171050615/ccs_40130_7	1	+
chr4	58376806	58376816	m54284U_200704_135138/158599948/ccs_40134_12	1	+
chr4	58377523	58377535	m54284U_200627_185153/111018421/ccs_40139_81	1	+
chr4	58553134	58553896	m54284U_200126_091954/29951257/ccs_40146_1027	10	-
chr4	58911912	58912300	m54284U_200704_135138/129630894/ccs_40156_161	2	-
chr4	58912564	58912825	m54284U_200126_091954/90112654/ccs_40158_246	3	-
chr4	58912926	58912930	m54284U_200627_185153/45418299/ccs_40159_2	1	-
chr4	58987055	58987144	m54284U_200126_091954/170985418/ccs_40163_369	4	-
chr4	59003126	59003304	m54284U_200704_135138/2818274/ccs_40164_104	1	+
chr4	59035158	59035294	m54284U_200627_185153/51120673/ccs_40166_446	4	+
chr4	59189059	59189712	m54284U_200126_091954/166397233/ccs_40168_146	2	+
chr4	59220332	59220383	m54284U_200627_185153/126094122/ccs_40170_23	1	+
chr4	59221556	59221608	m54284U_200704_135138/170918137/ccs_40176_12	1	+
chr4	59222641	59222643	m54284U_200126_091954/61473530/ccs_40179_2	1	+
chr4	59485661	59485722	m54284U_200704_135138/33622242/ccs_40180_7	1	-
chr4	59549180	59549372	m54284U_200704_135138/67242308/ccs_40181_205	2	-
chr4	59581567	59581756	m54284U_200627_185153/158270660/ccs_40182_460	5	+
chr4	59752906	59752907	m54284U_200627_185153/153094520/ccs_40186_3	1	+
chr4	59783760	59783886	m54284U_200627_185153/47974731/ccs_40187_261	3	-
chr4	59805819	59806022	m54284U_200704_135138/54198773/ccs_40188_122	2	+
chr4	62208216	62208242	m54284U_200704_135138/21891015/ccs_40191_11	1	-
chr4	62208419	62208482	m54284U_200704_135138/179634330/ccs_40192_20	1	-
chr4	62208545	62208580	m54284U_200126_091954/26608233/ccs_40193_17	1	-
chr4	62208660	62208662	m54284U_200127_154514/92079171/ccs_40194_3	1	-
chr4	62286416	62286531	m54284U_200704_135138/174195174/ccs_40195_86	1	+
chr4	62326075	62326107	m54284U_200704_135138/118816957/ccs_40201_6	1	-
chr4	62329415	62329435	m54284U_200704_135138/146016615/ccs_40203_6	1	-
chr4	62360401	62360612	m54284U_200627_185153/163119950/ccs_40206_237	3	-
chr4	62360585	62360826	m54284U_200627_185153/74320080/ccs_40207_1046	10	+
chr4	62391645	62391650	m54284U_200704_135138/4065433/ccs_40221_4	1	+
chr4	62408610	62408685	m54284U_200704_135138/16713793/ccs_40222_117	2	-
chr4	62408752	62408878	m54284U_200704_135138/66715798/ccs_40223_550	5	+
chr4	62422413	62422419	m54284U_200126_091954/175114267/ccs_40225_3	1	+
chr4	62470872	62470963	m54284U_200704_135138/154667458/ccs_40226_43	1	-
chr4	62494483	62494536	m54284U_200127_154514/177539598/ccs_40228_3	1	+
chr4	62502189	62502289	m54284U_200126_091954/160170640/ccs_40229_125	2	-
chr4	62509300	62509312	m54284U_200704_135138/167379213/ccs_40230_43	1	-
chr4	62519855	62520144	m54284U_200126_091954/70256744/ccs_40232_881	8	-
chr4	62523549	62523565	m54284U_200627_185153/172884308/ccs_40234_2	1	-
chr4	62523905	62523927	m54284U_200627_185153/149160170/ccs_40235_14	1	-
chr4	62524006	62524107	m54284U_200704_135138/95684304/ccs_40236_16	1	-
chr4	62524993	62525285	m54284U_200627_185153/178783469/ccs_40237_586	6	-
chr4	62674117	62674224	m54284U_200126_091954/168166670/ccs_40241_33	1	+
chr4	62674412	62674454	m54284U_200627_185153/118032970/ccs_40243_14	1	+
chr4	62699621	62699733	m54284U_200127_154514/133301808/ccs_40244_85	1	+
chr4	63461339	63461345	m54284U_200627_185153/175834089/ccs_40251_5	1	-
chr4	63494738	63494830	m54284U_200126_091954/14092369/ccs_40252_4	1	-
chr4	63495035	63495187	m54284U_200627_185153/75040426/ccs_40253_14	1	-
chr4	63495411	63495412	m54284U_200704_135138/62325866/ccs_40254_3	1	-
chr4	63495716	63495787	m54284U_200704_135138/145490447/ccs_40256_7	1	-
chr4	63544715	63545008	m54284U_200704_135138/168953666/ccs_40259_2253	20	+
chr4	63558486	63558938	m54284U_200126_091954/94440167/ccs_40260_267	3	+
chr4	63560139	63560274	m54284U_200126_091954/152897713/ccs_40261_18	1	+
chr4	63745058	63745061	m54284U_200126_091954/44761974/ccs_40266_4	1	-
chr4	63895610	63895615	m54284U_200627_185153/19597647/ccs_40267_9	1	-
chr4	64046813	64047017	m54284U_200127_154514/110822031/ccs_40279_409	4	-
chr4	64059175	64059205	m54284U_200127_154514/81791253/ccs_40280_2	1	+
chr4	64084166	64084225	m54284U_200126_091954/124783225/ccs_40281_3	1	+
chr4	65604989	65605052	m54284U_200627_185153/115477122/ccs_40282_535	5	+
chr4	66827544	66827740	m54284U_200127_154514/114231429/ccs_40293_116	2	+
chr4	70410282	70410465	m54284U_200126_091954/137823209/ccs_40311_198	2	-
chr4	70534859	70534983	m54284U_200127_154514/72419375/ccs_40314_68	1	-
chr4	72200034	72200279	m54284U_200627_185153/97583298/ccs_40316_20	1	-
chr4	72200656	72200946	m54284U_200127_154514/10945241/ccs_40318_150	2	-
chr4	73950828	73950855	m54284U_200627_185153/60294655/ccs_40319_8	1	-
chr4	74251846	74252032	m54284U_200704_135138/62457058/ccs_40321_150	2	+
chr4	75278068	75278327	m54284U_200627_185153/20252236/ccs_40325_80	1	-
chr4	76107412	76107414	m54284U_200627_185153/46662638/ccs_40326_3	1	-
chr4	76449697	76449780	m54284U_200704_135138/29362599/ccs_40329_10	1	-
chr4	79328314	79328318	m54284U_200627_185153/126223437/ccs_40331_2	1	+
chr4	80910542	80910756	m54284U_200704_135138/153289900/ccs_40333_615	6	+
chr4	80910893	80911214	m54284U_200704_135138/121440557/ccs_40335_41	1	+
chr4	80954193	80954200	m54284U_200704_135138/68290789/ccs_40339_8	1	+
chr4	81385181	81385262	m54284U_200627_185153/58262444/ccs_40347_6	1	-
chr4	81442714	81442870	m54284U_200127_154514/166135517/ccs_40348_85	1	-
chr4	82296262	82296281	m54284U_200627_185153/141099474/ccs_40349_3	1	-
chr4	82504847	82504968	m54284U_200704_135138/85067855/ccs_40352_52	1	-
chr4	82505034	82505072	m54284U_200627_185153/63768454/ccs_40353_4	1	-
chr4	82505191	82505380	m54284U_200127_154514/139462080/ccs_40354_33	1	-
chr4	82505764	82505790	m54284U_200704_135138/28051951/ccs_40356_5	1	-
chr4	82506412	82506429	m54284U_200627_185153/77792609/ccs_40357_3	1	-
chr4	82850624	82850656	m54284U_200126_091954/143131600/ccs_40358_9	1	-
chr4	82859511	82859684	m54284U_200704_135138/148897959/ccs_40361_178	2	-
chr4	82859771	82859833	m54284U_200127_154514/157483198/ccs_40362_10	1	-
chr4	83246339	83246340	m54284U_200704_135138/79626249/ccs_40364_7	1	-
chr4	83285149	83285182	m54284U_200127_154514/85330535/ccs_40367_3	1	-
chr4	83324109	83324301	m54284U_200126_091954/33032587/ccs_40370_522	5	-
chr4	83417717	83417883	m54284U_200627_185153/142739736/ccs_40372_351	4	+
chr4	83486294	83486481	m54284U_200127_154514/125372442/ccs_40381_357	4	-
chr4	83505242	83505302	m54284U_200704_135138/173344285/ccs_40383_50	1	-
chr4	83525544	83525618	m54284U_200127_154514/135268086/ccs_40384_20	1	+
chr4	84292982	84293011	m54284U_200126_091954/90898894/ccs_40389_2	1	-
chr4	84674995	84675127	m54284U_200627_185153/168100044/ccs_40390_46	1	-
chr4	84884270	84884493	m54284U_200704_135138/76941965/ccs_40391_68	1	+
chr4	84884687	84884749	m54284U_200704_135138/178063798/ccs_40392_6	1	+
chr4	86575640	86575843	m54284U_200127_154514/24445278/ccs_40396_158	2	+
chr4	86577094	86577111	m54284U_200704_135138/109250414/ccs_40399_14	1	+
chr4	86611910	86612086	m54284U_200127_154514/116130640/ccs_40401_356	4	-
chr4	86669966	86670108	m54284U_200127_154514/166856797/ccs_40408_3308	30	-
chr4	86670181	86670272	m54284U_200627_185153/180093490/ccs_40409_7	1	-
chr4	86748545	86748590	m54284U_200704_135138/36112171/ccs_40410_12	1	+
chr4	86857280	86857434	m54284U_200127_154514/101384819/ccs_40415_6817	61	-
chr4	87806279	87806314	m54284U_200627_185153/130811631/ccs_40416_4	1	-
chr4	88033258	88033364	m54284U_200627_185153/80545721/ccs_40418_12	1	-
chr4	88094592	88094668	m54284U_200704_135138/13174296/ccs_40419_91	1	+
chr4	88121267	88121311	m54284U_200627_185153/154930001/ccs_40421_14	1	+
chr4	88196324	88196373	m54284U_200704_135138/104729309/ccs_40423_7	1	+
chr4	88410853	88410923	m54284U_200704_135138/63834860/ccs_40429_11	1	+
chr4	88438884	88438929	m54284U_200627_185153/50529324/ccs_40430_34	1	-
chr4	88718842	88718858	m54284U_200627_185153/174653755/ccs_40433_2	1	-
chr4	88719737	88719747	m54284U_200627_185153/175965641/ccs_40436_2	1	-
chr4	88720002	88720042	m54284U_200704_135138/92866260/ccs_40437_6	1	-
chr4	88721025	88721036	m54284U_200627_185153/146737651/ccs_40438_3	1	-
chr4	88722075	88722165	m54284U_200127_154514/99680410/ccs_40440_6	1	-
chr4	88722259	88722292	m54284U_200627_185153/153749594/ccs_40441_3	1	-
chr4	88722425	88722532	m54284U_200126_091954/51708435/ccs_40442_316	3	-
chr4	88773350	88773353	m54284U_200126_091954/171379195/ccs_40443_3	1	+
chr4	88802561	88802630	m54284U_200127_154514/171247250/ccs_40445_12	1	+
chr4	88805495	88805555	m54284U_200126_091954/151259794/ccs_40446_9	1	+
chr4	88938438	88938458	m54284U_200126_091954/111870846/ccs_40447_7	1	-
chr4	88942039	88942058	m54284U_200127_154514/174327845/ccs_40448_10	1	-
chr4	89127252	89127360	m54284U_200126_091954/101714396/ccs_40451_9	1	-
chr4	89127446	89127518	m54284U_200127_154514/179439541/ccs_40452_18	1	-
chr4	89128180	89128238	m54284U_200627_185153/114819504/ccs_40453_61	1	-
chr4	89128316	89128476	m54284U_200126_091954/72353325/ccs_40454_11	1	-
chr4	89137360	89137627	m54284U_200126_091954/63506272/ccs_40457_1796	16	+
chr4	89164308	89164349	m54284U_200627_185153/10159896/ccs_40459_3	1	-
chr4	89165096	89165107	m54284U_200704_135138/111282862/ccs_40461_8	1	-
chr4	89165219	89165220	m54284U_200704_135138/91621180/ccs_40462_6	1	-
chr4	89180927	89180930	m54284U_200704_135138/139919710/ccs_40468_8	1	+
chr4	89183754	89183755	m54284U_200627_185153/80872222/ccs_40469_2	1	-
chr4	91806530	91806572	m54284U_200127_154514/150144227/ccs_40470_6	1	-
chr4	91852709	91852742	m54284U_200627_185153/175965585/ccs_40471_17	1	-
chr4	93335246	93335414	m54284U_200704_135138/84281714/ccs_40472_13	1	-
chr4	93335515	93335542	m54284U_200704_135138/26214420/ccs_40473_5	1	-
chr4	94556709	94556805	m54284U_200627_185153/98960480/ccs_40476_94	1	-
chr4	94602902	94603280	m54284U_200127_154514/76744580/ccs_40480_2623	24	-
chr4	94603266	94603306	m54284U_200127_154514/68617745/ccs_40481_8	1	+
chr4	94603415	94603500	m54284U_200627_185153/143788528/ccs_40482_20	1	-
chr4	94614447	94614593	m54284U_200704_135138/30214145/ccs_40483_247	3	+
chr4	94979051	94979103	m54284U_200627_185153/25756221/ccs_40485_38	1	-
chr4	95049825	95049860	m54284U_200704_135138/12714676/ccs_40487_261	3	-
chr4	95050948	95051790	m54284U_200127_154514/87624276/ccs_40493_168	2	-
chr4	95051849	95052233	m54284U_200627_185153/9962404/ccs_40494_1569	14	-
chr4	95052765	95052808	m54284U_200627_185153/49414565/ccs_40497_2	1	-
chr4	95098657	95098690	m54284U_200126_091954/21366595/ccs_40501_7	1	+
chr4	95160448	95160459	m54284U_200627_185153/47580443/ccs_40502_2	1	+
chr4	95557479	95557572	m54284U_200627_185153/35848412/ccs_40505_79	1	+
chr4	95661153	95661231	m54284U_200704_135138/134742523/ccs_40506_34	1	+
chr4	96553461	96553644	m54284U_200704_135138/136577747/ccs_40509_25	1	-
chr4	98383084	98383282	m54284U_200704_135138/29098870/ccs_40510_391	4	-
chr4	98395738	98395884	m54284U_200126_091954/42928652/ccs_40512_28	1	+
chr4	98455557	98455622	m54284U_200704_135138/100598698/ccs_40513_5	1	+
chr4	98456102	98456222	m54284U_200704_135138/97911622/ccs_40514_24	1	+
chr4	98923611	98924211	m54284U_200627_185153/57542792/ccs_40518_932	9	+
chr4	99120780	99120926	m54284U_200704_135138/24511981/ccs_40528_64	1	-
chr4	99715591	99715733	m54284U_200627_185153/56624375/ccs_40530_318	3	+
chr4	99829109	99829212	m54284U_200627_185153/4195228/ccs_40531_35	1	-
chr4	99829442	99829446	m54284U_200627_185153/111280419/ccs_40533_6	1	+
chr4	99929399	99929663	m54284U_200127_154514/155126063/ccs_40534_1530	14	+
chr4	100776668	100776771	m54284U_200127_154514/4393280/ccs_40538_42	1	+
chr4	101182701	101182717	m54284U_200627_185153/27918663/ccs_40543_2	1	-
chr4	101265112	101265304	m54284U_200627_185153/50922428/ccs_40547_692	7	-
chr4	101647659	101647805	m54284U_200127_154514/126683025/ccs_40552_880	8	+
chr4	102047471	102047475	m54284U_200126_091954/133891760/ccs_40561_3	1	-
chr4	102570376	102570747	m54284U_200126_091954/64880976/ccs_40566_273	3	+
chr4	103114365	103114469	m54284U_200126_091954/2557815/ccs_40573_45	1	+
chr4	103114744	103114793	m54284U_200126_091954/109382384/ccs_40575_7	1	+
chr4	103119337	103119494	m54284U_200126_091954/17368664/ccs_40576_85	1	+
chr4	103159712	103159742	m54284U_200627_185153/63766799/ccs_40578_7	1	+
chr4	103214776	103214912	m54284U_200704_135138/17826703/ccs_40580_36	1	-
chr4	103215190	103215208	m54284U_200704_135138/154470564/ccs_40581_2	1	-
chr4	103313806	103313910	m54284U_200704_135138/108464637/ccs_40582_203	2	+
chr4	103563324	103563511	m54284U_200127_154514/123602022/ccs_40585_146	2	+
chr4	103564976	103565100	m54284U_200627_185153/173343773/ccs_40590_81	1	+
chr4	104936247	104936300	m54284U_200627_185153/83165771/ccs_40591_8	1	+
chr4	105032538	105032542	m54284U_200704_135138/156041996/ccs_40594_8	1	-
chr4	105109790	105109920	m54284U_200627_185153/10551794/ccs_40603_115	2	-
chr4	105157223	105157286	m54284U_200127_154514/80806607/ccs_40604_15	1	+
chr4	105157347	105157505	m54284U_200627_185153/167183524/ccs_40605_93	1	+
chr4	105157570	105157810	m54284U_200704_135138/154272690/ccs_40606_32	1	+
chr4	105230906	105231122	m54284U_200627_185153/66978717/ccs_40608_7	1	+
chr4	105231269	105231381	m54284U_200627_185153/135662135/ccs_40610_19	1	+
chr4	105231464	105231492	m54284U_200627_185153/149750133/ccs_40611_6	1	+
chr4	106316190	106316239	m54284U_200704_135138/14156845/ccs_40615_9	1	+
chr4	106316660	106316755	m54284U_200704_135138/168363585/ccs_40616_5	1	+
chr4	106463879	106464237	m54284U_200127_154514/2754870/ccs_40625_329	3	-
chr4	106561047	106561197	m54284U_200126_091954/18088828/ccs_40626_78	1	+
chr4	106587646	106587702	m54284U_200704_135138/134481496/ccs_40631_12	1	+
chr4	106587777	106587975	m54284U_200704_135138/102434150/ccs_40632_77	1	+
chr4	106588045	106588166	m54284U_200704_135138/173083459/ccs_40633_24	1	+
chr4	106588257	106588284	m54284U_200704_135138/73271078/ccs_40634_9	1	+
chr4	106588544	106588614	m54284U_200627_185153/101189689/ccs_40635_5	1	+
chr4	106588919	106588986	m54284U_200127_154514/88344237/ccs_40636_7	1	+
chr4	106651059	106651147	m54284U_200704_135138/133433924/ccs_40637_138	2	+
chr4	106654051	106654058	m54284U_200127_154514/176162091/ccs_40641_4	1	+
chr4	106678776	106679006	m54284U_200127_154514/55183304/ccs_40644_758	7	-
chr4	106799786	106799847	m54284U_200627_185153/24773196/ccs_40645_18	1	-
chr4	106911455	106911896	m54284U_200704_135138/172294352/ccs_40646_207	2	+
chr4	107057525	107057532	m54284U_200704_135138/46794883/ccs_40656_6	1	-
chr4	107064426	107064431	m54284U_200627_185153/41814259/ccs_40657_2	1	-
chr4	107066543	107066614	m54284U_200627_185153/100140403/ccs_40658_5	1	-
chr4	107066716	107066885	m54284U_200627_185153/90966585/ccs_40659_397	4	-
chr4	107066967	107067024	m54284U_200127_154514/74451795/ccs_40660_67	1	+
chr4	107134642	107134646	m54284U_200704_135138/176883219/ccs_40662_2	1	+
chr4	107178281	107178402	m54284U_200627_185153/163645553/ccs_40664_93	1	-
chr4	107178384	107178474	m54284U_200126_091954/178716723/ccs_40665_14	1	+
chr4	107178483	107178485	m54284U_200627_185153/74712917/ccs_40666_6	1	-
chr4	107178620	107178880	m54284U_200704_135138/159058580/ccs_40668_1661	15	+
chr4	107179038	107179091	m54284U_200126_091954/79757645/ccs_40669_5	1	-
chr4	107179427	107179453	m54284U_200127_154514/163318481/ccs_40671_2	1	-
chr4	107253331	107253544	m54284U_200704_135138/121569713/ccs_40674_360	4	-
chr4	107253887	107253952	m54284U_200126_091954/111872763/ccs_40675_80	1	+
chr4	107314321	107314446	m54284U_200704_135138/34080120/ccs_40676_289	3	+
chr4	107367741	107367865	m54284U_200126_091954/118360511/ccs_40678_51	1	+
chr4	107368001	107368158	m54284U_200127_154514/90638701/ccs_40679_422	4	+
chr4	107802274	107802289	m54284U_200704_135138/138150683/ccs_40682_7	1	+
chr4	107879747	107879870	m54284U_200627_185153/65472017/ccs_40685_99	1	+
chr4	107889822	107889971	m54284U_200704_135138/105908699/ccs_40687_138	2	+
chr4	107890108	107890157	m54284U_200627_185153/80151950/ccs_40688_32	1	+
chr4	107923330	107923608	m54284U_200126_091954/1377124/ccs_40690_462	5	-
chr4	108071285	108071421	m54284U_200704_135138/16056900/ccs_40691_657	6	-
chr4	108118446	108118559	m54284U_200704_135138/30672360/ccs_40692_375	4	-
chr4	108165435	108165580	m54284U_200704_135138/80349211/ccs_40693_130	2	+
chr4	108301044	108301151	m54284U_200126_091954/1115090/ccs_40695_102	1	-
chr4	108328118	108328270	m54284U_200704_135138/59639605/ccs_40696_113	2	+
chr4	108407128	108407200	m54284U_200704_135138/95815112/ccs_40697_4	1	-
chr4	108460014	108460025	m54284U_200704_135138/60360869/ccs_40698_4	1	+
chr4	108460149	108460172	m54284U_200704_135138/73533228/ccs_40699_2	1	+
chr4	108579089	108579146	m54284U_200127_154514/80742018/ccs_40706_163	2	-
chr4	108579234	108579359	m54284U_200126_091954/44698295/ccs_40707_344	4	-
chr4	108579410	108579544	m54284U_200126_091954/129370400/ccs_40708_205	2	+
chr4	108619903	108620057	m54284U_200126_091954/43125139/ccs_40711_674	6	+
chr4	108780656	108780900	m54284U_200704_135138/131335365/ccs_40716_38	1	-
chr4	108833482	108833661	m54284U_200126_091954/159776815/ccs_40721_777	7	-
chr4	108834247	108834285	m54284U_200127_154514/140512093/ccs_40722_12	1	-
chr4	108834617	108834769	m54284U_200704_135138/56755194/ccs_40724_324	3	+
chr4	108847822	108847976	m54284U_200627_185153/120195285/ccs_40725_617	6	+
chr4	108861826	108861899	m54284U_200627_185153/67305868/ccs_40732_3	1	+
chr4	108879069	108879152	m54284U_200127_154514/88342695/ccs_40733_8	1	+
chr4	109000601	109001120	m54284U_200126_091954/77333192/ccs_40734_866	8	+
chr4	109117910	109118050	m54284U_200704_135138/96930410/ccs_40747_1308	12	-
chr4	109202180	109202277	m54284U_200627_185153/25756067/ccs_40753_696	7	-
chr4	109211877	109211880	m54284U_200704_135138/49481352/ccs_40755_2	1	+
chr4	109280220	109280428	m54284U_200704_135138/172296499/ccs_40757_587	6	+
chr4	109407101	109407165	m54284U_200627_185153/150209560/ccs_40762_21	1	+
chr4	109476136	109476734	m54284U_200704_135138/146342763/ccs_40765_2270	21	-
chr4	109657323	109657324	m54284U_200126_091954/173475905/ccs_40768_2	1	-
chr4	109665249	109665271	m54284U_200627_185153/29624219/ccs_40770_15	1	-
chr4	109665686	109665789	m54284U_200627_185153/129828113/ccs_40771_8	1	-
chr4	109665948	109665993	m54284U_200627_185153/15600089/ccs_40773_10	1	-
chr4	109666195	109666196	m54284U_200704_135138/72680652/ccs_40775_2	1	-
chr4	109666263	109666321	m54284U_200704_135138/145228187/ccs_40776_11	1	-
chr4	109666447	109666516	m54284U_200627_185153/157747993/ccs_40777_5	1	-
chr4	109666607	109666797	m54284U_200704_135138/78382604/ccs_40778_155	2	-
chr4	109676533	109677051	m54284U_200627_185153/21628211/ccs_40779_2480	22	+
chr4	109977851	109977902	m54284U_200704_135138/151259748/ccs_40783_7	1	-
chr4	109977977	109978044	m54284U_200704_135138/169150768/ccs_40784_7	1	+
chr4	111719986	111720211	m54284U_200627_185153/124651868/ccs_40787_260	3	+
chr4	114406726	114406772	m54284U_200704_135138/7276259/ccs_40788_3	1	+
chr4	114908905	114908940	m54284U_200704_135138/111738928/ccs_40790_6	1	-
chr4	114909256	114909355	m54284U_200127_154514/157352498/ccs_40791_49	1	+
chr4	114986999	114987268	m54284U_200127_154514/75169879/ccs_40793_1973	18	-
chr4	115737681	115738140	m54284U_200627_185153/143263494/ccs_40795_369	4	+
chr4	115738527	115738755	m54284U_200704_135138/96862692/ccs_40798_66	1	+
chr4	115784794	115785053	m54284U_200127_154514/143329678/ccs_40800_484	5	+
chr4	115828027	115828167	m54284U_200627_185153/35782838/ccs_40804_172	2	+
chr4	115839175	115839263	m54284U_200704_135138/97192363/ccs_40805_351	4	+
chr4	116053734	116053896	m54284U_200704_135138/126027033/ccs_40808_475	5	-
chr4	116069899	116070026	m54284U_200627_185153/129567483/ccs_40809_24	1	-
chr4	116074948	116075100	m54284U_200627_185153/145817635/ccs_40810_515	5	-
chr4	116075339	116075592	m54284U_200627_185153/158665350/ccs_40812_959	9	+
chr4	116123618	116123732	m54284U_200627_185153/1771917/ccs_40819_302	3	-
chr4	116150456	116150609	m54284U_200127_154514/75433812/ccs_40823_1457	13	+
chr4	116221580	116221744	m54284U_200704_135138/56821841/ccs_40829_150	2	+
chr4	116302943	116302951	m54284U_200627_185153/105186378/ccs_40838_4	1	+
chr4	116308739	116308741	m54284U_200127_154514/100666200/ccs_40839_2	1	-
chr4	116353064	116353067	m54284U_200627_185153/137627654/ccs_40848_3	1	-
chr4	116371509	116371537	m54284U_200627_185153/56100681/ccs_40849_2	1	-
chr4	116430457	116430501	m54284U_200704_135138/144313024/ccs_40850_2	1	-
chr4	116463768	116463789	m54284U_200627_185153/131663333/ccs_40851_2	1	-
chr4	116463959	116463966	m54284U_200127_154514/69339824/ccs_40853_2	1	-
chr4	116464141	116464229	m54284U_200627_185153/49087570/ccs_40854_24	1	-
chr4	116507508	116507637	m54284U_200704_135138/58787408/ccs_40855_237	3	+
chr4	116510733	116510737	m54284U_200704_135138/68422289/ccs_40857_2	1	+
chr4	116555920	116555962	m54284U_200704_135138/29559311/ccs_40858_13	1	-
chr4	116557675	116557763	m54284U_200627_185153/119866137/ccs_40859_73	1	+
chr4	116627458	116627558	m54284U_200704_135138/119931780/ccs_40862_709	7	-
chr4	116636600	116636671	m54284U_200704_135138/81921133/ccs_40863_803	8	-
chr4	116651371	116651699	m54284U_200127_154514/132514493/ccs_40865_3588	32	-
chr4	116685520	116685643	m54284U_200704_135138/167511610/ccs_40866_7313	65	+
chr4	116708267	116708395	m54284U_200627_185153/129632468/ccs_40868_123	2	-
chr4	116720925	116721131	m54284U_200126_091954/171836835/ccs_40872_284	3	+
chr4	116805269	116805271	m54284U_200126_091954/176817266/ccs_40876_3	1	-
chr4	116807513	116807644	m54284U_200704_135138/155976693/ccs_40877_347	4	-
chr4	116807719	116807753	m54284U_200704_135138/109381280/ccs_40879_38	1	+
chr4	116821484	116821548	m54284U_200127_154514/114557355/ccs_40881_49	1	-
chr4	116990335	116990338	m54284U_200627_185153/157353480/ccs_40882_2	1	-
chr4	116994353	116994424	m54284U_200126_091954/110822393/ccs_40885_245	3	-
chr4	116995290	116995522	m54284U_200127_154514/9503861/ccs_40886_442	4	+
chr4	117019399	117019476	m54284U_200126_091954/49742495/ccs_40891_526	5	+
chr4	117081556	117081615	m54284U_200627_185153/94765401/ccs_40894_143	2	+
chr4	117121260	117121310	m54284U_200127_154514/102695602/ccs_40898_7	1	-
chr4	117122323	117122335	m54284U_200127_154514/32508332/ccs_40899_3	1	-
chr4	117122607	117122613	m54284U_200627_185153/105450035/ccs_40900_3	1	-
chr4	117125382	117125427	m54284U_200126_091954/128387414/ccs_40903_5	1	-
chr4	117125593	117125698	m54284U_200127_154514/91359810/ccs_40904_44	1	-
chr4	117126071	117126127	m54284U_200127_154514/25232358/ccs_40905_6	1	-
chr4	117133785	117134047	m54284U_200627_185153/34539328/ccs_40908_387	4	-
chr4	117153923	117154029	m54284U_200704_135138/170920018/ccs_40909_100	1	-
chr4	117154324	117154432	m54284U_200627_185153/37489153/ccs_40910_125	2	-
chr4	117156032	117156199	m54284U_200704_135138/9569993/ccs_40914_950	9	-
chr4	117182485	117182650	m54284U_200126_091954/102369564/ccs_40916_949	9	-
chr4	117251964	117252060	m54284U_200127_154514/117768551/ccs_40917_32	1	+
chr4	117273271	117273279	m54284U_200627_185153/21367345/ccs_40922_15	1	-
chr4	117289133	117289467	m54284U_200627_185153/148572647/ccs_40924_199	2	-
chr4	117550270	117550672	m54284U_200127_154514/127600093/ccs_40925_624	6	+
chr4	117682203	117682290	m54284U_200704_135138/70650117/ccs_40934_357	4	-
chr4	117835190	117835454	m54284U_200704_135138/38404599/ccs_40935_107	1	+
chr4	117868426	117868610	m54284U_200627_185153/88409647/ccs_40941_19	1	+
chr4	117868989	117868992	m54284U_200627_185153/91488608/ccs_40944_3	1	+
chr4	117881380	117881672	m54284U_200627_185153/127142637/ccs_40952_190	2	-
chr4	117883117	117883518	m54284U_200704_135138/18350147/ccs_40953_99	1	-
chr4	117887225	117887393	m54284U_200627_185153/138215553/ccs_40956_1531	14	-
chr4	117891967	117892052	m54284U_200127_154514/89915676/ccs_40960_345	4	-
chr4	117914310	117914492	m54284U_200627_185153/142083269/ccs_40971_88	1	-
chr4	117914720	117915144	m54284U_200627_185153/155976736/ccs_40973_446	4	-
chr4	117929455	117929540	m54284U_200627_185153/96209330/ccs_40975_17	1	-
chr4	118134847	118134961	m54284U_200126_091954/31066342/ccs_40981_42	1	-
chr4	118148783	118148784	m54284U_200704_135138/18351980/ccs_40982_2	1	-
chr4	118179633	118179652	m54284U_200126_091954/120194277/ccs_40985_4	1	-
chr4	118179971	118180020	m54284U_200126_091954/130482334/ccs_40986_12	1	-
chr4	118223806	118223815	m54284U_200704_135138/114689837/ccs_40990_3	1	-
chr4	118224792	118224810	m54284U_200127_154514/143982708/ccs_40991_2	1	-
chr4	118231730	118231752	m54284U_200704_135138/59312432/ccs_40994_4	1	-
chr4	118291372	118291401	m54284U_200627_185153/17368154/ccs_40997_3	1	-
chr4	118359942	118360030	m54284U_200627_185153/158139017/ccs_40999_26	1	+
chr4	118409322	118409438	m54284U_200127_154514/172099981/ccs_41006_321	3	+
chr4	118427988	118428191	m54284U_200127_154514/166595136/ccs_41011_796	8	+
chr4	118436965	118437407	m54284U_200126_091954/89064513/ccs_41018_4665	42	-
chr4	118620798	118620923	m54284U_200627_185153/100729082/ccs_41020_785	7	+
chr4	119108727	119108955	m54284U_200627_185153/14221666/ccs_41023_371	4	+
chr4	119137163	119137174	m54284U_200127_154514/107348269/ccs_41031_4	1	+
chr4	119195294	119195583	m54284U_200704_135138/19466871/ccs_41034_490	5	+
chr4	119200902	119200984	m54284U_200627_185153/151846974/ccs_41035_29	1	+
chr4	119232624	119232740	m54284U_200627_185153/38011212/ccs_41045_140	2	-
chr4	119232855	119233414	m54284U_200126_091954/64552963/ccs_41046_880	8	+
chr4	119294220	119294549	m54284U_200704_135138/172819389/ccs_41058_2822	26	-
chr4	119320465	119320544	m54284U_200127_154514/94766230/ccs_41060_87	1	-
chr4	119415498	119415538	m54284U_200127_154514/49284256/ccs_41061_3	1	-
chr4	119422348	119422432	m54284U_200127_154514/52759364/ccs_41065_224	2	-
chr4	119539638	119539809	m54284U_200627_185153/129040958/ccs_41070_186	2	+
chr4	119555598	119555601	m54284U_200704_135138/82445680/ccs_41072_3	1	-
chr4	119628555	119628563	m54284U_200704_135138/28575672/ccs_41083_19	1	+
chr4	120286930	120287192	m54284U_200704_135138/108201940/ccs_41088_120	2	-
chr4	120287254	120287916	m54284U_200704_135138/78185206/ccs_41089_380	4	-
chr4	120291335	120291380	m54284U_200704_135138/101714577/ccs_41091_11	1	+
chr4	120405257	120405424	m54284U_200627_185153/77006923/ccs_41092_89	1	+
chr4	120517495	120517680	m54284U_200126_091954/2099450/ccs_41096_117	2	+
chr4	120570171	120570335	m54284U_200126_091954/130155105/ccs_41101_2435	22	-
chr4	120717622	120717656	m54284U_200627_185153/112787841/ccs_41107_5	1	-
chr4	120746884	120747191	m54284U_200627_185153/69535114/ccs_41109_34	1	-
chr4	120747261	120747465	m54284U_200704_135138/102368705/ccs_41110_63	1	-
chr4	120825184	120825218	m54284U_200704_135138/57672604/ccs_41116_43	1	-
chr4	120825564	120825822	m54284U_200126_091954/39060754/ccs_41117_699	7	-
chr4	120924916	120925030	m54284U_200704_135138/44959745/ccs_41120_130	2	-
chr4	120969546	120969645	m54284U_200126_091954/169673133/ccs_41123_17	1	-
chr4	121016776	121017040	m54284U_200704_135138/122685790/ccs_41126_32	1	-
chr4	121017155	121017317	m54284U_200704_135138/88279716/ccs_41127_165	2	-
chr4	121097938	121098258	m54284U_200704_135138/101908933/ccs_41128_1072	10	-
chr4	121215020	121215118	m54284U_200627_185153/145227898/ccs_41130_195	2	-
chr4	122836202	122836336	m54284U_200704_135138/159517498/ccs_41131_1174	11	+
chr4	122885829	122886110	m54284U_200126_091954/164102159/ccs_41134_2365	21	-
chr4	122960972	122961228	m54284U_200627_185153/156436988/ccs_41136_115	2	-
chr4	122961691	122961728	m54284U_200704_135138/179111371/ccs_41138_13	1	-
chr4	122995883	122996774	m54284U_200704_135138/171836317/ccs_41140_280	3	+
chr4	122996857	122997004	m54284U_200704_135138/167119091/ccs_41141_19	1	+
chr4	122999990	123000209	m54284U_200627_185153/93979776/ccs_41144_23	1	+
chr4	123000610	123000662	m54284U_200126_091954/125634213/ccs_41147_19	1	+
chr4	123016587	123016715	m54284U_200627_185153/139199280/ccs_41154_148	2	+
chr4	123054784	123054803	m54284U_200627_185153/152567941/ccs_41160_11	1	+
chr4	123139919	123139980	m54284U_200704_135138/109446646/ccs_41163_436	4	-
chr4	123233808	123233864	m54284U_200704_135138/179372757/ccs_41164_11	1	+
chr4	123282683	123282847	m54284U_200704_135138/29754516/ccs_41165_87	1	+
chr4	123282981	123283258	m54284U_200627_185153/144312650/ccs_41166_96	1	+
chr4	123283586	123283843	m54284U_200126_091954/41092965/ccs_41168_88	1	+
chr4	123342544	123342548	m54284U_200704_135138/122355759/ccs_41177_2	1	-
chr4	123342903	123342951	m54284U_200127_154514/27854490/ccs_41179_9	1	-
chr4	123350835	123351149	m54284U_200627_185153/26937435/ccs_41184_318	3	-
chr4	123411880	123411985	m54284U_200127_154514/162792763/ccs_41198_21	1	-
chr4	123475496	123475523	m54284U_200627_185153/112460672/ccs_41203_3	1	-
chr4	123613711	123613828	m54284U_200627_185153/115477291/ccs_41210_16	1	-
chr4	123664757	123664793	m54284U_200627_185153/102303140/ccs_41211_8	1	-
chr4	123715913	123715983	m54284U_200627_185153/168757346/ccs_41212_40	1	-
chr4	123718130	123718216	m54284U_200627_185153/35653279/ccs_41214_539	5	-
chr4	123749965	123750331	m54284U_200704_135138/37620345/ccs_41215_2111	19	-
chr4	123809928	123809930	m54284U_200627_185153/118293794/ccs_41218_3	1	+
chr4	123810777	123810819	m54284U_200704_135138/158927129/ccs_41219_2	1	+
chr4	123904978	123905173	m54284U_200126_091954/142803016/ccs_41221_297	3	+
chr4	123905239	123905286	m54284U_200627_185153/103154910/ccs_41222_29	1	+
chr4	123917293	123917300	m54284U_200627_185153/90309841/ccs_41224_4	1	-
chr4	123917412	123917755	m54284U_200704_135138/112656957/ccs_41225_1218	11	+
chr4	124657653	124657654	m54284U_200704_135138/179833064/ccs_41235_2	1	+
chr4	124693477	124693615	m54284U_200627_185153/76417572/ccs_41236_463	5	-
chr4	124700714	124700792	m54284U_200627_185153/106628135/ccs_41237_18	1	+
chr4	124703551	124703640	m54284U_200127_154514/42928175/ccs_41238_19	1	+
chr4	124703692	124703697	m54284U_200127_154514/174456919/ccs_41239_2	1	+
chr4	124714774	124714960	m54284U_200704_135138/153485455/ccs_41242_1345	12	+
chr4	124741814	124741894	m54284U_200127_154514/165873044/ccs_41245_90	1	+
chr4	124751586	124751651	m54284U_200704_135138/92800342/ccs_41247_46	1	+
chr4	124758305	124758309	m54284U_200627_185153/147653923/ccs_41251_3	1	-
chr4	124758392	124758416	m54284U_200627_185153/26609482/ccs_41252_6	1	-
chr4	124802080	124802117	m54284U_200127_154514/161811278/ccs_41257_2	1	+
chr4	124802542	124802607	m54284U_200627_185153/42666744/ccs_41258_64	1	+
chr4	124850283	124850723	m54284U_200704_135138/140183444/ccs_41262_126	2	-
chr4	124850742	124850954	m54284U_200627_185153/165937773/ccs_41264_762	7	+
chr4	124851046	124851204	m54284U_200704_135138/178980227/ccs_41266_24	1	-
chr4	124851772	124851777	m54284U_200126_091954/80284055/ccs_41268_3	1	+
chr4	124936677	124936922	m54284U_200704_135138/142083016/ccs_41269_1426	13	-
chr4	124937030	124937108	m54284U_200126_091954/117704019/ccs_41270_116	2	+
chr4	124986470	124986513	m54284U_200127_154514/108595024/ccs_41272_2	1	+
chr4	125029993	125030134	m54284U_200627_185153/9570068/ccs_41273_1399	13	+
chr4	125066669	125066808	m54284U_200627_185153/118359294/ccs_41277_388	4	+
chr4	125085112	125085228	m54284U_200126_091954/38536065/ccs_41282_194	2	+
chr4	125085468	125085477	m54284U_200126_091954/178324650/ccs_41283_3	1	+
chr4	125127835	125127902	m54284U_200704_135138/120718496/ccs_41284_5	1	-
chr4	125922315	125922363	m54284U_200127_154514/103088555/ccs_41285_5	1	-
chr4	126046894	126047060	m54284U_200627_185153/131402522/ccs_41286_164	2	+
chr4	126058563	126058757	m54284U_200704_135138/94307159/ccs_41289_103	1	+
chr4	126096626	126096783	m54284U_200704_135138/76351695/ccs_41290_64	1	+
chr4	126103963	126104078	m54284U_200127_154514/74647960/ccs_41291_29	1	+
chr4	126139156	126139221	m54284U_200126_091954/154929424/ccs_41292_4	1	+
chr4	126139345	126139356	m54284U_200127_154514/117900101/ccs_41293_6	1	+
chr4	126139492	126139501	m54284U_200704_135138/71041719/ccs_41294_2	1	+
chr4	126139871	126139872	m54284U_200704_135138/5701919/ccs_41295_2	1	+
chr4	126139977	126139994	m54284U_200704_135138/6161930/ccs_41296_15	1	+
chr4	126140154	126140197	m54284U_200704_135138/163842640/ccs_41297_7	1	+
chr4	126140834	126140842	m54284U_200627_185153/110428957/ccs_41299_5	1	+
chr4	126202584	126202792	m54284U_200127_154514/161415890/ccs_41315_1766	16	-
chr4	126256033	126256556	m54284U_200126_091954/147457067/ccs_41330_3986	36	-
chr4	126262325	126262514	m54284U_200627_185153/74907906/ccs_41333_416	4	+
chr4	126286788	126286838	m54284U_200627_185153/40240952/ccs_41337_9	1	+
chr4	126321467	126321747	m54284U_200126_091954/109709440/ccs_41340_523	5	-
chr4	126429433	126429566	m54284U_200627_185153/51708527/ccs_41343_47	1	-
chr4	126533283	126533312	m54284U_200126_091954/178194627/ccs_41344_2	1	-
chr4	126533400	126533465	m54284U_200627_185153/64487702/ccs_41345_8	1	-
chr4	126533552	126533582	m54284U_200704_135138/123273687/ccs_41346_3	1	-
chr4	126556947	126557048	m54284U_200126_091954/112396393/ccs_41347_102	1	+
chr4	126609844	126609931	m54284U_200126_091954/73532679/ccs_41348_7	1	+
chr4	126677629	126677816	m54284U_200704_135138/148636257/ccs_41349_910	9	+
chr4	126753260	126753453	m54284U_200127_154514/147391980/ccs_41353_246	3	-
chr4	126753723	126753778	m54284U_200704_135138/122421967/ccs_41355_13	1	-
chr4	126753752	126753967	m54284U_200704_135138/125503956/ccs_41356_142	2	+
chr4	126854252	126854253	m54284U_200627_185153/68944549/ccs_41362_4	1	+
chr4	126906077	126906086	m54284U_200127_154514/77203786/ccs_41364_2	1	-
chr4	126915139	126915204	m54284U_200704_135138/111085043/ccs_41365_11	1	-
chr4	126967839	126968237	m54284U_200704_135138/31983977/ccs_41366_56	1	-
chr4	127021317	127021378	m54284U_200704_135138/46334272/ccs_41367_63	1	+
chr4	127021449	127022197	m54284U_200127_154514/49613529/ccs_41368_177	2	+
chr4	127029846	127029989	m54284U_200704_135138/65078351/ccs_41370_18	1	+
chr4	127033277	127033278	m54284U_200704_135138/160105990/ccs_41374_18	1	+
chr4	127056483	127056484	m54284U_200126_091954/59508925/ccs_41376_2	1	+
chr4	127061053	127061175	m54284U_200704_135138/152242877/ccs_41377_344	4	-
chr4	127243766	127243877	m54284U_200704_135138/102957482/ccs_41378_118	2	+
chr4	127313977	127314015	m54284U_200127_154514/106693816/ccs_41382_8	1	-
chr4	127330526	127330930	m54284U_200127_154514/76021807/ccs_41386_327	3	-
chr4	127352559	127352633	m54284U_200126_091954/86050008/ccs_41389_7	1	-
chr4	127354065	127354113	m54284U_200127_154514/20513889/ccs_41390_93	1	-
chr4	127358132	127358195	m54284U_200127_154514/93193196/ccs_41391_10	1	-
chr4	128610000	128610119	m54284U_200704_135138/39388050/ccs_41394_33	1	-
chr4	128727562	128727954	m54284U_200126_091954/58919720/ccs_41396_459	5	+
chr4	128883563	128883610	m54284U_200126_091954/155845317/ccs_41403_15	1	+
chr4	128884148	128884164	m54284U_200704_135138/118097801/ccs_41404_4	1	+
chr4	128962395	128962456	m54284U_200704_135138/25036857/ccs_41406_39	1	-
chr4	128993213	128993387	m54284U_200126_091954/102107692/ccs_41407_1315	12	+
chr4	129058081	129058878	m54284U_200704_135138/4852002/ccs_41409_251	3	+
chr4	129136688	129137133	m54284U_200704_135138/177015019/ccs_41414_315	3	+
chr4	129181936	129181978	m54284U_200127_154514/44370719/ccs_41417_2	1	-
chr4	129189793	129190055	m54284U_200704_135138/139331573/ccs_41423_2590	23	+
chr4	129221882	129222211	m54284U_200127_154514/40176183/ccs_41427_35	1	-
chr4	129222283	129222955	m54284U_200627_185153/17368168/ccs_41428_66	1	-
chr4	129223322	129223416	m54284U_200704_135138/18875787/ccs_41431_9	1	-
chr4	129287531	129287774	m54284U_200704_135138/156106972/ccs_41439_664	6	+
chr4	129308589	129308672	m54284U_200704_135138/74910264/ccs_41443_46	1	+
chr4	129335233	129335404	m54284U_200127_154514/87818768/ccs_41449_921	9	-
chr4	129335968	129336039	m54284U_200627_185153/88605130/ccs_41452_84	1	+
chr4	129377758	129377919	m54284U_200126_091954/106955787/ccs_41455_95	1	-
chr4	129461627	129461696	m54284U_200704_135138/44892896/ccs_41457_115	2	+
chr4	129487306	129487351	m54284U_200704_135138/40633887/ccs_41459_9	1	+
chr4	129513587	129513868	m54284U_200627_185153/86245678/ccs_41465_1320	12	+
chr4	129542602	129542727	m54284U_200704_135138/151063236/ccs_41469_996	9	-
chr4	129592063	129592066	m54284U_200627_185153/113050374/ccs_41471_5	1	-
chr4	129600477	129600668	m54284U_200704_135138/111217458/ccs_41472_870	8	-
chr4	129600670	129600718	m54284U_200627_185153/120914386/ccs_41473_615	6	+
chr4	129619059	129619123	m54284U_200704_135138/74580455/ccs_41478_23	1	-
chr4	129623866	129623908	m54284U_200704_135138/146408473/ccs_41479_14	1	-
chr4	129640601	129640798	m54284U_200126_091954/105250986/ccs_41481_361	4	-
chr4	129640972	129641088	m54284U_200627_185153/48825564/ccs_41482_1050	10	-
chr4	129672693	129672788	m54284U_200126_091954/34014427/ccs_41484_222	2	-
chr4	129696738	129696867	m54284U_200126_091954/11470365/ccs_41485_78	1	-
chr4	129741812	129742406	m54284U_200126_091954/115083881/ccs_41493_1331	12	-
chr4	129820183	129820545	m54284U_200126_091954/81199541/ccs_41497_272	3	+
chr4	129820692	129820928	m54284U_200704_135138/20907804/ccs_41499_66	1	+
chr4	129847713	129848375	m54284U_200704_135138/1247239/ccs_41503_124	2	+
chr4	129848458	129848786	m54284U_200704_135138/160434143/ccs_41504_31	1	+
chr4	129849167	129849285	m54284U_200704_135138/12454088/ccs_41507_70	1	+
chr4	129849727	129849749	m54284U_200704_135138/168231747/ccs_41510_22	1	+
chr4	129898954	129898957	m54284U_200126_091954/79497014/ccs_41511_2	1	+
chr4	130047863	130047948	m54284U_200627_185153/135726688/ccs_41512_17	1	+
chr4	130050672	130050753	m54284U_200127_154514/55182692/ccs_41513_9	1	+
chr4	130107572	130107632	m54284U_200127_154514/198552/ccs_41515_484	5	+
chr4	130174742	130174833	m54284U_200126_091954/83297570/ccs_41518_1092	10	-
chr4	130275156	130275268	m54284U_200627_185153/87884147/ccs_41524_168	2	-
chr4	130275480	130275602	m54284U_200627_185153/20644025/ccs_41525_825	8	-
chr4	130308660	130308786	m54284U_200126_091954/131858550/ccs_41526_304	3	+
chr4	130315170	130315371	m54284U_200127_154514/96406046/ccs_41528_206	2	+
chr4	130359898	130359981	m54284U_200704_135138/141492739/ccs_41530_379	4	-
chr4	130360100	130360309	m54284U_200704_135138/71172712/ccs_41531_1232	11	+
chr4	130389888	130389898	m54284U_200704_135138/33817909/ccs_41534_49	1	+
chr4	130574187	130574199	m54284U_200127_154514/37815225/ccs_41536_3	1	-
chr4	130663137	130663492	m54284U_200704_135138/104924902/ccs_41537_843	8	+
chr4	130792510	130792755	m54284U_200127_154514/88212535/ccs_41547_274	3	+
chr4	130823265	130823519	m54284U_200127_154514/168887850/ccs_41553_348	4	+
chr4	130823628	130824191	m54284U_200126_091954/133040959/ccs_41554_70	1	+
chr4	131843443	131843574	m54284U_200127_154514/75628877/ccs_41563_311	3	+
chr4	131873523	131873843	m54284U_200704_135138/126026939/ccs_41565_1450	13	+
chr4	132049066	132049139	m54284U_200127_154514/146933660/ccs_41580_23	1	-
chr4	132075237	132075344	m54284U_200126_091954/176030197/ccs_41581_36	1	-
chr4	132211827	132212297	m54284U_200127_154514/97583926/ccs_41585_2762	25	-
chr4	132251828	132251834	m54284U_200704_135138/73991439/ccs_41588_18	1	-
chr4	132261510	132261635	m54284U_200627_185153/159909513/ccs_41590_211	2	-
chr4	132274323	132274471	m54284U_200627_185153/78709189/ccs_41591_662	6	+
chr4	132292631	132292681	m54284U_200627_185153/123865224/ccs_41592_16	1	+
chr4	132308675	132308690	m54284U_200704_135138/144377924/ccs_41593_30	1	+
chr4	132329431	132329548	m54284U_200704_135138/114294816/ccs_41596_223	2	-
chr4	132345663	132345766	m54284U_200126_091954/87098338/ccs_41600_1938	18	-
chr4	132352696	132352700	m54284U_200704_135138/92408276/ccs_41603_15	1	-
chr4	132353622	132353698	m54284U_200704_135138/42994199/ccs_41604_196	2	-
chr4	132398211	132398216	m54284U_200126_091954/12651199/ccs_41605_9	1	-
chr4	132422419	132422454	m54284U_200127_154514/26478571/ccs_41606_6	1	-
chr4	132463850	132463955	m54284U_200126_091954/1704833/ccs_41608_197	2	-
chr4	132510433	132510527	m54284U_200127_154514/144050359/ccs_41610_198	2	-
chr4	132533329	132533374	m54284U_200704_135138/136774576/ccs_41612_227	3	-
chr4	132533540	132533651	m54284U_200627_185153/163774828/ccs_41613_458	5	-
chr4	132535505	132535639	m54284U_200704_135138/97979231/ccs_41616_942	9	+
chr4	132638974	132639126	m54284U_200127_154514/149685476/ccs_41618_197	2	+
chr4	132732461	132732553	m54284U_200704_135138/28902874/ccs_41619_116	2	-
chr4	132757053	132757216	m54284U_200627_185153/38076542/ccs_41623_299	3	-
chr4	132768307	132768443	m54284U_200127_154514/97650514/ccs_41625_929	9	+
chr4	132843116	132843293	m54284U_200127_154514/11862876/ccs_41626_133	2	-
chr4	132884263	132884537	m54284U_200704_135138/81855703/ccs_41627_847	8	-
chr4	132922375	132922601	m54284U_200627_185153/140315430/ccs_41628_342	4	-
chr4	133130539	133130651	m54284U_200627_185153/45876741/ccs_41632_45	1	+
chr4	133195922	133195985	m54284U_200704_135138/146803006/ccs_41635_44	1	+
chr4	133196119	133196214	m54284U_200127_154514/1837895/ccs_41637_42	1	+
chr4	133196281	133196337	m54284U_200126_091954/46465269/ccs_41638_27	1	+
chr4	133196824	133197345	m54284U_200704_135138/146538822/ccs_41640_444	4	+
chr4	133197522	133198420	m54284U_200627_185153/1706248/ccs_41641_249	3	+
chr4	133198503	133198685	m54284U_200704_135138/12846583/ccs_41642_80	1	+
chr4	133209881	133209887	m54284U_200704_135138/8193116/ccs_41649_2	1	-
chr4	133240745	133240826	m54284U_200126_091954/82641667/ccs_41653_30	1	+
chr4	133241079	133241171	m54284U_200704_135138/36963147/ccs_41654_5	1	+
chr4	133241579	133241581	m54284U_200126_091954/107545541/ccs_41656_2	1	+
chr4	133252768	133252769	m54284U_200127_154514/145557230/ccs_41658_2	1	+
chr4	133263066	133263086	m54284U_200627_185153/169084077/ccs_41659_7	1	-
chr4	133277521	133277797	m54284U_200704_135138/148376171/ccs_41661_404	4	-
chr4	133339137	133339193	m54284U_200704_135138/168167261/ccs_41663_13	1	-
chr4	133339288	133339334	m54284U_200627_185153/13369929/ccs_41664_3	1	-
chr4	133339524	133339574	m54284U_200126_091954/98566812/ccs_41665_22	1	-
chr4	133369726	133369793	m54284U_200127_154514/127010172/ccs_41667_18	1	+
chr4	133370121	133370145	m54284U_200704_135138/142608246/ccs_41668_2	1	+
chr4	133370258	133370287	m54284U_200704_135138/152174794/ccs_41669_3	1	+
chr4	133480113	133480322	m54284U_200127_154514/112001038/ccs_41672_450	4	+
chr4	133545867	133546053	m54284U_200627_185153/135921767/ccs_41676_2170	20	-
chr4	133574721	133574820	m54284U_200704_135138/175965060/ccs_41678_136	2	+
chr4	133584342	133584696	m54284U_200627_185153/65994825/ccs_41680_227	3	+
chr4	133591591	133591616	m54284U_200126_091954/155912259/ccs_41683_36	1	+
chr4	133613867	133613908	m54284U_200126_091954/53283091/ccs_41686_9	1	-
chr4	133615282	133615339	m54284U_200704_135138/179242995/ccs_41687_5	1	-
chr4	133627240	133627287	m54284U_200627_185153/111084762/ccs_41688_4	1	-
chr4	133633177	133633205	m54284U_200127_154514/141557985/ccs_41690_16	1	-
chr4	133633399	133633532	m54284U_200704_135138/125239660/ccs_41692_41	1	-
chr4	133672364	133672664	m54284U_200126_091954/42732246/ccs_41694_205	2	-
chr4	133887732	133887841	m54284U_200627_185153/95618846/ccs_41699_117	2	-
chr4	133967818	133968008	m54284U_200126_091954/28837247/ccs_41702_4208	38	-
chr4	133980547	133980644	m54284U_200704_135138/85132753/ccs_41709_56	1	-
chr4	134000806	134000926	m54284U_200704_135138/73007449/ccs_41710_147	2	-
chr4	134102588	134102609	m54284U_200627_185153/80151410/ccs_41711_16	1	+
chr4	134128676	134128794	m54284U_200127_154514/22086917/ccs_41714_252	3	-
chr4	134186976	134187110	m54284U_200126_091954/53609416/ccs_41724_543	5	-
chr4	134234728	134234896	m54284U_200627_185153/23267956/ccs_41728_16	1	-
chr4	134238505	134238522	m54284U_200704_135138/116328532/ccs_41730_3	1	-
chr4	134245429	134245606	m54284U_200704_135138/47841498/ccs_41731_294	3	-
chr4	134287215	134287291	m54284U_200126_091954/101910144/ccs_41733_182	2	-
chr4	134287803	134287899	m54284U_200704_135138/39650276/ccs_41734_18	1	-
chr4	134315063	134315197	m54284U_200627_185153/71763369/ccs_41736_224	2	+
chr4	134328953	134329008	m54284U_200627_185153/125830218/ccs_41739_16	1	+
chr4	134371013	134371287	m54284U_200704_135138/116787035/ccs_41743_38	1	-
chr4	134371451	134371502	m54284U_200704_135138/28772653/ccs_41744_11	1	-
chr4	134371785	134371848	m54284U_200704_135138/94045281/ccs_41745_6	1	-
chr4	134371966	134372037	m54284U_200704_135138/63243229/ccs_41746_7	1	-
chr4	134372516	134372580	m54284U_200126_091954/50530395/ccs_41747_6	1	-
chr4	134396157	134396403	m54284U_200127_154514/171181258/ccs_41748_109	1	+
chr4	134468320	134468413	m54284U_200704_135138/155977100/ccs_41752_299	3	+
chr4	134496912	134497009	m54284U_200127_154514/101778330/ccs_41756_17	1	+
chr4	134511002	134511084	m54284U_200127_154514/76349467/ccs_41757_65	1	+
chr4	134535032	134535423	m54284U_200704_135138/98830517/ccs_41761_1626	15	-
chr4	134551952	134552219	m54284U_200627_185153/168624188/ccs_41764_92	1	-
chr4	134702972	134703293	m54284U_200704_135138/78317706/ccs_41769_16	1	-
chr4	134703358	134703860	m54284U_200704_135138/177014057/ccs_41770_224	2	-
chr4	134704177	134704359	m54284U_200627_185153/137757105/ccs_41772_304	3	-
chr4	134767870	134768034	m54284U_200126_091954/59771676/ccs_41773_603	6	-
chr4	134853104	134853380	m54284U_200627_185153/114950329/ccs_41775_185	2	-
chr4	134883529	134883540	m54284U_200627_185153/134480753/ccs_41777_2	1	+
chr4	134896004	134896009	m54284U_200704_135138/107216901/ccs_41778_10	1	+
chr4	134914883	134915032	m54284U_200627_185153/172426575/ccs_41780_492	5	-
chr4	134923548	134923717	m54284U_200627_185153/102632270/ccs_41781_483	5	+
chr4	134930872	134931004	m54284U_200704_135138/148701426/ccs_41784_376	4	+
chr4	135152685	135153039	m54284U_200627_185153/131007922/ccs_41793_83	1	+
chr4	135272539	135272877	m54284U_200127_154514/74188550/ccs_41794_3806	34	-
chr4	135353123	135353294	m54284U_200704_135138/7077943/ccs_41805_120	2	-
chr4	135433724	135433906	m54284U_200126_091954/105579401/ccs_41806_172	2	-
chr4	135494453	135494553	m54284U_200704_135138/144770690/ccs_41807_11	1	-
chr4	135542350	135542362	m54284U_200704_135138/135856928/ccs_41808_8	1	-
chr4	135573449	135573672	m54284U_200704_135138/125239378/ccs_41810_26	1	-
chr4	135759662	135759785	m54284U_200704_135138/165610492/ccs_41812_44	1	+
chr4	135776408	135776445	m54284U_200627_185153/35850502/ccs_41817_3	1	+
chr4	135779876	135779904	m54284U_200704_135138/105251526/ccs_41819_5	1	+
chr4	135798311	135798415	m54284U_200704_135138/179503207/ccs_41826_54	1	+
chr4	135856000	135856268	m54284U_200126_091954/19204938/ccs_41829_1546	14	+
chr4	135873695	135873903	m54284U_200704_135138/49874757/ccs_41840_660	6	-
chr4	135920689	135920924	m54284U_200704_135138/154077260/ccs_41842_654	6	+
chr4	135946425	135946508	m54284U_200627_185153/148439211/ccs_41845_697	7	+
chr4	135963704	135963773	m54284U_200704_135138/173277342/ccs_41848_316	3	+
chr4	135972544	135972651	m54284U_200704_135138/45547668/ccs_41853_445	4	-
chr4	135986988	135987290	m54284U_200127_154514/45353235/ccs_41854_1158	11	-
chr4	136021572	136021754	m54284U_200126_091954/122947398/ccs_41856_567	6	-
chr4	136050301	136050380	m54284U_200627_185153/148637219/ccs_41857_781	7	-
chr4	136052591	136052719	m54284U_200704_135138/63769392/ccs_41858_193	2	-
chr4	136053351	136053414	m54284U_200627_185153/173277465/ccs_41860_1938	18	-
chr4	136143819	136143914	m54284U_200627_185153/127862119/ccs_41861_922	9	+
chr4	136172552	136172999	m54284U_200704_135138/105055191/ccs_41866_657	6	+
chr4	136192753	136193333	m54284U_200704_135138/54460554/ccs_41871_514	5	+
chr4	136193470	136193735	m54284U_200627_185153/167314616/ccs_41873_91	1	+
chr4	136194051	136194154	m54284U_200704_135138/49743211/ccs_41875_40	1	+
chr4	136194232	136194390	m54284U_200627_185153/138741156/ccs_41876_65	1	+
chr4	136206362	136206500	m54284U_200127_154514/7798877/ccs_41879_90	1	+
chr4	136247941	136248066	m54284U_200704_135138/54855462/ccs_41882_55	1	+
chr4	136286070	136286202	m54284U_200127_154514/43189406/ccs_41884_38	1	+
chr4	136310911	136311059	m54284U_200627_185153/130024475/ccs_41887_1627	15	+
chr4	136462297	136462350	m54284U_200126_091954/124191898/ccs_41896_4	1	+
chr4	136469761	136469827	m54284U_200627_185153/118883095/ccs_41898_126	2	+
chr4	136549138	136549213	m54284U_200127_154514/171442293/ccs_41928_12	1	+
chr4	136602249	136602831	m54284U_200627_185153/119801877/ccs_41936_1060	10	-
chr4	136835877	136836033	m54284U_200704_135138/33882542/ccs_41941_24	1	-
chr4	136981769	136981777	m54284U_200627_185153/20121488/ccs_41944_2	1	-
chr4	136982008	136982009	m54284U_200627_185153/95225874/ccs_41946_2	1	-
chr4	136982448	136982467	m54284U_200704_135138/162990837/ccs_41947_2	1	-
chr4	136983004	136983031	m54284U_200627_185153/75956523/ccs_41950_2	1	-
chr4	137048789	137048829	m54284U_200126_091954/108201148/ccs_41951_10	1	-
chr4	137277499	137277609	m54284U_200627_185153/32178318/ccs_41952_11	1	+
chr4	137357620	137357770	m54284U_200126_091954/81396479/ccs_41965_4398	40	-
chr4	137388391	137388416	m54284U_200704_135138/5506651/ccs_41966_5	1	-
chr4	137468774	137468819	m54284U_200127_154514/92277030/ccs_41970_9	1	+
chr4	137559095	137559102	m54284U_200627_185153/67569947/ccs_41973_2	1	+
chr4	137594113	137594357	m54284U_200704_135138/147915575/ccs_41977_552	5	+
chr4	137664733	137664740	m54284U_200627_185153/53477826/ccs_41984_2	1	+
chr4	137707478	137707495	m54284U_200704_135138/161677833/ccs_41985_4	1	+
chr4	137862218	137862338	m54284U_200126_091954/159646372/ccs_41989_470	5	+
chr4	138151697	138151809	m54284U_200704_135138/110821808/ccs_42013_28	1	+
chr4	138206141	138206160	m54284U_200704_135138/8979744/ccs_42019_11	1	+
chr4	138206279	138206404	m54284U_200627_185153/45613459/ccs_42020_194	2	+
chr4	138216592	138216738	m54284U_200627_185153/127467840/ccs_42022_444	4	+
chr4	138217243	138217304	m54284U_200127_154514/69405325/ccs_42025_198	2	+
chr4	138241638	138241749	m54284U_200704_135138/18154404/ccs_42028_184	2	+
chr4	138304697	138305003	m54284U_200704_135138/78907269/ccs_42035_4543	41	+
chr4	138312274	138312275	m54284U_200127_154514/26083378/ccs_42039_2	1	+
chr4	138326072	138326305	m54284U_200704_135138/77857282/ccs_42050_775	7	-
chr4	138343584	138343637	m54284U_200127_154514/17499855/ccs_42051_3	1	-
chr4	138343731	138343733	m54284U_200627_185153/81199148/ccs_42052_3	1	-
chr4	138367951	138368001	m54284U_200627_185153/176883956/ccs_42054_6	1	-
chr4	138434650	138434812	m54284U_200704_135138/94110057/ccs_42055_237	3	+
chr4	138877886	138877954	m54284U_200627_185153/48695769/ccs_42058_7	1	+
chr4	138913694	138913736	m54284U_200704_135138/125831074/ccs_42059_2	1	-
chr4	138913911	138913981	m54284U_200627_185153/165874212/ccs_42060_50	1	-
chr4	138972876	138972910	m54284U_200704_135138/59966099/ccs_42061_12	1	+
chr4	138973174	138973239	m54284U_200704_135138/92342878/ccs_42062_14	1	+
chr4	139092849	139093056	m54284U_200627_185153/152177258/ccs_42064_1043	10	-
chr4	139103959	139103987	m54284U_200704_135138/16517057/ccs_42068_54	1	-
chr4	139105895	139105908	m54284U_200627_185153/5048354/ccs_42069_8	1	-
chr4	139130754	139130863	m54284U_200704_135138/130222671/ccs_42070_14	1	-
chr4	139130967	139131116	m54284U_200127_154514/63768538/ccs_42071_741	7	-
chr4	139192889	139193010	m54284U_200127_154514/99090517/ccs_42072_3613	33	+
chr4	139307852	139307853	m54284U_200126_091954/88932987/ccs_42079_2	1	-
chr4	139310645	139310730	m54284U_200704_135138/155516960/ccs_42081_101	1	-
chr4	139310714	139310844	m54284U_200627_185153/6292024/ccs_42082_268	3	+
chr4	139352275	139352379	m54284U_200127_154514/146015342/ccs_42086_324	3	-
chr4	139352438	139352593	m54284U_200704_135138/150734420/ccs_42087_246	3	-
chr4	139352570	139352677	m54284U_200127_154514/16910519/ccs_42089_310	3	+
chr4	139380668	139380680	m54284U_200126_091954/168232898/ccs_42100_5	1	+
chr4	139426851	139426910	m54284U_200126_091954/75629681/ccs_42102_3	1	+
chr4	139442783	139442788	m54284U_200627_185153/30736863/ccs_42104_2	1	+
chr4	139446933	139446934	m54284U_200704_135138/158991068/ccs_42106_2	1	+
chr4	139460152	139460205	m54284U_200126_091954/130222533/ccs_42110_5	1	+
chr4	139574640	139574707	m54284U_200704_135138/61868516/ccs_42116_9	1	+
chr4	139575048	139575092	m54284U_200127_154514/123275625/ccs_42118_3	1	+
chr4	139597362	139597419	m54284U_200127_154514/23201214/ccs_42120_4	1	+
chr4	139601661	139601798	m54284U_200126_091954/81133572/ccs_42122_41	1	+
chr4	139602252	139602291	m54284U_200127_154514/170396118/ccs_42123_11	1	+
chr4	139622844	139622911	m54284U_200704_135138/163709721/ccs_42124_25	1	+
chr4	139623057	139623157	m54284U_200126_091954/82512076/ccs_42125_155	2	+
chr4	139648154	139648318	m54284U_200704_135138/30868110/ccs_42126_18	1	+
chr4	139657423	139657473	m54284U_200126_091954/16842864/ccs_42130_4	1	+
chr4	139832936	139833016	m54284U_200126_091954/156762158/ccs_42132_11	1	-
chr4	140537287	140537374	m54284U_200127_154514/160956678/ccs_42133_5	1	-
chr4	140537526	140537544	m54284U_200127_154514/656665/ccs_42134_4	1	-
chr4	140564246	140564247	m54284U_200627_185153/133499583/ccs_42137_3	1	-
chr4	140581757	140581794	m54284U_200704_135138/63113324/ccs_42138_7	1	-
chr4	140648655	140648821	m54284U_200704_135138/63899428/ccs_42144_47	1	-
chr4	140665805	140665942	m54284U_200704_135138/31522839/ccs_42148_77	1	-
chr4	140701448	140701613	m54284U_200704_135138/156043030/ccs_42151_204	2	+
chr4	140709831	140709903	m54284U_200704_135138/72876109/ccs_42156_12	1	+
chr4	140721098	140721318	m54284U_200704_135138/113967378/ccs_42158_51	1	+
chr4	140721434	140721830	m54284U_200627_185153/17434969/ccs_42159_129	2	+
chr4	140721894	140721979	m54284U_200126_091954/129369703/ccs_42160_155	2	+
chr4	140722276	140722497	m54284U_200704_135138/109184415/ccs_42163_68	1	+
chr4	140722851	140722949	m54284U_200704_135138/143656506/ccs_42165_12	1	+
chr4	140723099	140723110	m54284U_200627_185153/166069662/ccs_42167_33	1	+
chr4	140741548	140741575	m54284U_200704_135138/61801356/ccs_42168_2	1	-
chr4	140774201	140774204	m54284U_200704_135138/8652679/ccs_42169_7	1	-
chr4	140810645	140810649	m54284U_200627_185153/83690407/ccs_42172_2	1	-
chr4	140906362	140906385	m54284U_200627_185153/153486573/ccs_42173_30	1	+
chr4	140922812	140922877	m54284U_200627_185153/73533732/ccs_42174_6	1	+
chr4	140961182	140961458	m54284U_200704_135138/52363517/ccs_42176_1540	14	+
chr4	140979024	140979113	m54284U_200704_135138/22021549/ccs_42177_434	4	+
chr4	140986867	140987008	m54284U_200127_154514/122094529/ccs_42178_211	2	+
chr4	141060471	141060556	m54284U_200127_154514/63769139/ccs_42188_10	1	-
chr4	141078234	141078367	m54284U_200127_154514/48235931/ccs_42190_962	9	-
chr4	141139710	141139798	m54284U_200627_185153/6947221/ccs_42191_156	2	-
chr4	141147891	141148002	m54284U_200127_154514/146278192/ccs_42192_353	4	+
chr4	141213953	141214024	m54284U_200627_185153/120195141/ccs_42206_24	1	+
chr4	141239570	141239765	m54284U_200704_135138/133499239/ccs_42207_69	1	+
chr4	141245049	141245123	m54284U_200704_135138/160172814/ccs_42209_91	1	+
chr4	141245409	141245443	m54284U_200127_154514/45351559/ccs_42210_7	1	+
chr4	141246212	141246262	m54284U_200627_185153/68159758/ccs_42211_5	1	+
chr4	141247917	141247959	m54284U_200704_135138/134154121/ccs_42212_6	1	+
chr4	141301168	141301335	m54284U_200126_091954/33032668/ccs_42215_254	3	+
chr4	141368133	141368185	m54284U_200126_091954/86246823/ccs_42226_10	1	+
chr4	141398060	141398132	m54284U_200704_135138/145950609/ccs_42228_7	1	-
chr4	141421659	141421820	m54284U_200704_135138/145490152/ccs_42232_100	1	+
chr4	141444609	141444792	m54284U_200704_135138/38011908/ccs_42233_246	3	+
chr4	141538285	141538324	m54284U_200627_185153/108005299/ccs_42244_2	1	-
chr4	141538478	141538512	m54284U_200704_135138/36503908/ccs_42245_10	1	-
chr4	141538579	141538611	m54284U_200704_135138/19661980/ccs_42246_3	1	-
chr4	141599847	141600016	m54284U_200126_091954/114820096/ccs_42256_551	5	-
chr4	141631892	141632018	m54284U_200627_185153/65995078/ccs_42259_9	1	-
chr4	141632138	141632180	m54284U_200704_135138/98107605/ccs_42260_3	1	-
chr4	141632252	141632284	m54284U_200627_185153/8126782/ccs_42261_2	1	-
chr4	141632452	141632475	m54284U_200627_185153/919808/ccs_42262_2	1	-
chr4	141642091	141642095	m54284U_200704_135138/152373141/ccs_42266_3	1	-
chr4	141663953	141664021	m54284U_200704_135138/157943127/ccs_42267_4	1	-
chr4	141664090	141664165	m54284U_200627_185153/152242410/ccs_42268_19	1	-
chr4	141685424	141685487	m54284U_200127_154514/12715917/ccs_42269_3	1	-
chr4	141698786	141698787	m54284U_200704_135138/24971383/ccs_42271_2	1	-
chr4	141698854	141698861	m54284U_200627_185153/38471198/ccs_42272_2	1	-
chr4	141723104	141723469	m54284U_200627_185153/112853877/ccs_42277_395	4	-
chr4	141763497	141763570	m54284U_200704_135138/140641194/ccs_42282_6	1	-
chr4	141790636	141790703	m54284U_200126_091954/83102130/ccs_42284_96	1	-
chr4	141793614	141793640	m54284U_200704_135138/22415086/ccs_42286_2	1	+
chr4	141793704	141793884	m54284U_200126_091954/24838210/ccs_42287_457	5	+
chr4	141859636	141859751	m54284U_200627_185153/52429003/ccs_42293_44	1	-
chr4	141874586	141874995	m54284U_200627_185153/16844772/ccs_42295_651	6	-
chr4	141964715	141964744	m54284U_200704_135138/71698954/ccs_42298_2	1	-
chr4	143162105	143162167	m54284U_200126_091954/44304394/ccs_42303_11	1	-
chr4	143212720	143212721	m54284U_200127_154514/53479933/ccs_42304_3	1	-
chr4	143299357	143299624	m54284U_200704_135138/104662700/ccs_42307_2367	21	-
chr4	143412876	143413018	m54284U_200704_135138/88737254/ccs_42309_351	4	+
chr4	144587137	144587188	m54284U_200127_154514/73926961/ccs_42314_3	1	+
chr4	145194976	145195019	m54284U_200126_091954/22087803/ccs_42324_4	1	-
chr4	145246829	145246883	m54284U_200126_091954/177997460/ccs_42326_54	1	-
chr4	145432401	145432450	m54284U_200127_154514/103548027/ccs_42327_26	1	+
chr4	146270334	146270379	m54284U_200704_135138/76810071/ccs_42331_17	1	+
chr4	146501996	146502028	m54284U_200126_091954/111936389/ccs_42333_2	1	+
chr4	147822534	147822564	m54284U_200704_135138/87819770/ccs_42338_2	1	-
chr4	147848393	147848428	m54284U_200126_091954/14418081/ccs_42341_6	1	-
chr4	147868446	147868691	m54284U_200126_091954/100206065/ccs_42343_280	3	-
chr4	147904607	147904967	m54284U_200127_154514/58198591/ccs_42347_2029	18	-
chr4	147936650	147936791	m54284U_200627_185153/140837132/ccs_42349_806	8	-
chr4	147940851	147941085	m54284U_200627_185153/148963592/ccs_42351_195	2	+
chr4	147941159	147942039	m54284U_200127_154514/80741668/ccs_42352_210	2	+
chr4	148018904	148018905	m54284U_200627_185153/165740929/ccs_42353_3	1	-
chr4	148031832	148031834	m54284U_200627_185153/58851448/ccs_42354_2	1	+
chr4	148038781	148038843	m54284U_200627_185153/177209484/ccs_42355_19	1	-
chr4	148039074	148039211	m54284U_200627_185153/38470714/ccs_42356_45	1	+
chr4	148041143	148041211	m54284U_200126_091954/30408889/ccs_42357_18	1	+
chr4	148087978	148088065	m54284U_200627_185153/136185824/ccs_42361_47	1	-
chr4	148140466	148140579	m54284U_200704_135138/77267864/ccs_42363_27	1	+
chr4	148140687	148140742	m54284U_200127_154514/51316991/ccs_42364_71	1	+
chr4	148151661	148151782	m54284U_200704_135138/158926379/ccs_42368_30	1	-
chr4	148151857	148152172	m54284U_200126_091954/44695959/ccs_42369_257	3	-
chr4	148159863	148159958	m54284U_200704_135138/164233544/ccs_42370_5	1	-
chr4	148160063	148160102	m54284U_200704_135138/57346483/ccs_42371_8	1	-
chr4	148160617	148160630	m54284U_200126_091954/163446940/ccs_42372_9	1	+
chr4	148444169	148444260	m54284U_200627_185153/84739698/ccs_42374_19	1	-
chr4	148444403	148444562	m54284U_200704_135138/56821589/ccs_42376_53	1	-
chr4	148444633	148444811	m54284U_200126_091954/11600666/ccs_42377_360	4	-
chr4	148448558	148448658	m54284U_200627_185153/9767112/ccs_42378_25	1	+
chr4	148533911	148533915	m54284U_200704_135138/105056898/ccs_42383_7	1	+
chr4	148538322	148538336	m54284U_200704_135138/93782587/ccs_42387_11	1	+
chr4	148538483	148538486	m54284U_200704_135138/130550082/ccs_42388_2	1	+
chr4	148557226	148557267	m54284U_200627_185153/41813237/ccs_42390_2	1	+
chr4	148557422	148557458	m54284U_200704_135138/133827087/ccs_42391_3	1	+
chr4	148557540	148557564	m54284U_200627_185153/3475377/ccs_42392_9	1	+
chr4	148558395	148558537	m54284U_200627_185153/144572620/ccs_42393_563	5	+
chr4	148591479	148591738	m54284U_200127_154514/6818064/ccs_42400_1650	15	+
chr4	148626698	148626796	m54284U_200627_185153/166921585/ccs_42410_676	6	-
chr4	148627027	148627083	m54284U_200704_135138/164497307/ccs_42411_7	1	-
chr4	148933366	148933368	m54284U_200127_154514/87098827/ccs_42413_2	1	+
chr4	148938738	148938785	m54284U_200704_135138/63506680/ccs_42415_3	1	+
chr4	148939019	148939032	m54284U_200627_185153/156175143/ccs_42416_2	1	+
chr4	149041756	149041807	m54284U_200627_185153/8520230/ccs_42420_12	1	-
chr4	149099790	149099887	m54284U_200627_185153/178653705/ccs_42421_1142	11	-
chr4	149104123	149104271	m54284U_200627_185153/125700211/ccs_42422_150	2	+
chr4	149117473	149117507	m54284U_200704_135138/20121270/ccs_42424_10	1	+
chr4	149137541	149137624	m54284U_200627_185153/157485078/ccs_42426_32	1	-
chr4	149166552	149166745	m54284U_200127_154514/121833143/ccs_42429_3129	28	-
chr4	149307468	149307794	m54284U_200126_091954/150996353/ccs_42436_989	9	-
chr4	149380229	149380338	m54284U_200704_135138/32703018/ccs_42450_30	1	-
chr4	149426088	149426464	m54284U_200127_154514/118293777/ccs_42454_87	1	-
chr4	149426534	149426678	m54284U_200126_091954/24117293/ccs_42455_220	2	-
chr4	149457295	149457322	m54284U_200126_091954/12321849/ccs_42456_9	1	+
chr4	149474462	149474484	m54284U_200704_135138/109118921/ccs_42459_2	1	-
chr4	149485127	149485221	m54284U_200126_091954/31982447/ccs_42461_130	2	-
chr4	149485220	149485533	m54284U_200126_091954/65996797/ccs_42462_552	5	+
chr4	149485806	149485873	m54284U_200627_185153/104596639/ccs_42464_21	1	+
chr4	149486048	149486052	m54284U_200126_091954/61408388/ccs_42466_5	1	-
chr4	149518104	149518346	m54284U_200627_185153/129893076/ccs_42467_1043	10	+
chr4	149586428	149586523	m54284U_200704_135138/10748344/ccs_42477_30	1	+
chr4	149586721	149586754	m54284U_200704_135138/91687096/ccs_42479_12	1	+
chr4	149647416	149647492	m54284U_200627_185153/150668469/ccs_42483_11	1	+
chr4	149647653	149647816	m54284U_200627_185153/131664409/ccs_42484_12	1	+
chr4	149647885	149647890	m54284U_200627_185153/62654330/ccs_42485_2	1	+
chr4	149648099	149648111	m54284U_200126_091954/77466436/ccs_42486_4	1	+
chr4	149648237	149648271	m54284U_200704_135138/168690294/ccs_42487_7	1	+
chr4	149648412	149648424	m54284U_200704_135138/78906145/ccs_42488_3	1	+
chr4	149676050	149676114	m54284U_200127_154514/128647615/ccs_42490_11	1	-
chr4	149728046	149728150	m54284U_200127_154514/61671104/ccs_42497_18	1	-
chr4	149737948	149738083	m54284U_200127_154514/106169893/ccs_42503_276	3	-
chr4	149774128	149774295	m54284U_200704_135138/55509736/ccs_42505_236	3	-
chr4	149906759	149906856	m54284U_200704_135138/59180768/ccs_42508_10	1	-
chr4	149954950	149955071	m54284U_200127_154514/154009857/ccs_42510_100	1	-
chr4	149995795	149995807	m54284U_200126_091954/119867247/ccs_42511_2	1	-
chr4	149995924	149995996	m54284U_200704_135138/129762513/ccs_42512_19	1	-
chr4	149996132	149996352	m54284U_200704_135138/8718478/ccs_42513_12	1	-
chr4	150008807	150009086	m54284U_200704_135138/141953261/ccs_42514_152	2	-
chr4	150198418	150198432	m54284U_200627_185153/105578825/ccs_42519_2	1	-
chr4	150237156	150237325	m54284U_200127_154514/164497210/ccs_42523_51344	456	+
chr4	150281628	150281674	m54284U_200704_135138/129370401/ccs_42542_2	1	+
chr4	150612568	150612569	m54284U_200704_135138/9897278/ccs_42544_2	1	+
chr4	150617267	150617271	m54284U_200704_135138/8652843/ccs_42550_2	1	+
chr4	150855024	150855255	m54284U_200127_154514/48169420/ccs_42552_4999	45	+
chr4	150909599	150909913	m54284U_200127_154514/124191142/ccs_42561_918	9	-
chr4	151044144	151044163	m54284U_200704_135138/52232756/ccs_42566_4	1	-
chr4	151044526	151044669	m54284U_200704_135138/30998865/ccs_42567_9	1	-
chr4	151057864	151058015	m54284U_200127_154514/4392654/ccs_42568_1723	16	-
chr4	151933643	151933803	m54284U_200127_154514/144900288/ccs_42571_2577	23	+
chr4	151988943	151989020	m54284U_200126_091954/177603297/ccs_42577_57	1	-
chr4	151995841	151996250	m54284U_200627_185153/22085873/ccs_42578_636	6	-
chr4	152008873	152009381	m54284U_200627_185153/128517322/ccs_42579_1483	14	+
chr4	152009444	152009945	m54284U_200627_185153/118948896/ccs_42580_231	3	+
chr4	152017576	152017579	m54284U_200704_135138/84739687/ccs_42593_6	1	+
chr4	152027563	152027692	m54284U_200627_185153/105056680/ccs_42598_93	1	-
chr4	152038225	152038490	m54284U_200127_154514/18352690/ccs_42599_97	1	-
chr4	152039291	152039783	m54284U_200704_135138/88277436/ccs_42600_933	9	+
chr4	152086828	152086945	m54284U_200126_091954/126945260/ccs_42612_265	3	+
chr4	152108435	152108518	m54284U_200704_135138/71238765/ccs_42620_18	1	+
chr4	152113948	152113951	m54284U_200704_135138/172621889/ccs_42622_2	1	+
chr4	152114398	152114402	m54284U_200627_185153/73533611/ccs_42624_2	1	+
chr4	152114521	152114536	m54284U_200627_185153/35326043/ccs_42625_2	1	+
chr4	152115463	152115476	m54284U_200627_185153/83035009/ccs_42626_4	1	+
chr4	152178121	152178317	m54284U_200127_154514/134548156/ccs_42634_947	9	+
chr4	152185784	152186216	m54284U_200127_154514/139527663/ccs_42636_612	6	+
chr4	152274115	152274283	m54284U_200704_135138/11470531/ccs_42645_21	1	+
chr4	152282860	152283023	m54284U_200704_135138/45156629/ccs_42647_45	1	+
chr4	152283075	152283133	m54284U_200704_135138/166659870/ccs_42648_15	1	+
chr4	152283206	152283230	m54284U_200704_135138/31326369/ccs_42649_3	1	+
chr4	152283894	152283900	m54284U_200627_185153/177866581/ccs_42653_10	1	+
chr4	152297211	152297491	m54284U_200126_091954/54201001/ccs_42658_419	4	+
chr4	152303762	152303989	m54284U_200127_154514/59769775/ccs_42664_152	2	+
chr4	152306962	152307000	m54284U_200127_154514/88409696/ccs_42681_3	1	+
chr4	152325689	152325901	m54284U_200127_154514/180422512/ccs_42683_780	7	+
chr4	152332292	152332424	m54284U_200704_135138/16581839/ccs_42687_758	7	+
chr4	152448818	152448839	m54284U_200127_154514/48234881/ccs_42689_2	1	-
chr4	152477703	152477796	m54284U_200126_091954/165478520/ccs_42691_32	1	+
chr4	153957212	153957305	m54284U_200704_135138/125829542/ccs_42694_173	2	+
chr4	153974995	153975137	m54284U_200704_135138/70191946/ccs_42695_33	1	-
chr4	153975108	153975307	m54284U_200704_135138/15205510/ccs_42696_658	6	+
chr4	154011758	154012410	m54284U_200704_135138/65995592/ccs_42702_505	5	+
chr4	154022274	154022282	m54284U_200704_135138/88801539/ccs_42703_2	1	-
chr4	154022804	154022805	m54284U_200704_135138/37946359/ccs_42704_2	1	-
chr4	154022970	154022971	m54284U_200704_135138/160303380/ccs_42705_2	1	-
chr4	154142315	154142438	m54284U_200627_185153/25100350/ccs_42709_262	3	+
chr4	154160371	154160717	m54284U_200127_154514/79823642/ccs_42710_761	7	-
chr4	154267270	154267274	m54284U_200704_135138/128386424/ccs_42712_3	1	+
chr4	154881978	154881996	m54284U_200627_185153/8389743/ccs_42714_2	1	+
chr4	154899012	154899116	m54284U_200127_154514/145097486/ccs_42717_44	1	-
chr4	154964107	154964208	m54284U_200627_185153/28641431/ccs_42718_357	4	+
chr4	155066973	155067119	m54284U_200127_154514/95881113/ccs_42724_106	1	+
chr4	155074520	155074526	m54284U_200704_135138/80480621/ccs_42725_71	1	-
chr4	155086235	155086389	m54284U_200704_135138/172624243/ccs_42729_1338	12	-
chr4	155086494	155086496	m54284U_200704_135138/145820067/ccs_42730_2	1	-
chr4	155086588	155086612	m54284U_200127_154514/134350281/ccs_42731_5	1	+
chr4	155221811	155221833	m54284U_200127_154514/47317112/ccs_42735_3	1	-
chr4	155222027	155222071	m54284U_200627_185153/124979531/ccs_42736_2	1	-
chr4	155222317	155222333	m54284U_200627_185153/40305729/ccs_42737_2	1	-
chr4	155249972	155250289	m54284U_200126_091954/72418409/ccs_42742_107	1	+
chr4	155250899	155250916	m54284U_200126_091954/129959805/ccs_42745_2	1	+
chr4	155409218	155409271	m54284U_200127_154514/51512566/ccs_42748_19	1	+
chr4	155469069	155469157	m54284U_200704_135138/35391656/ccs_42749_11	1	+
chr4	155491274	155491638	m54284U_200126_091954/61341946/ccs_42751_1738	16	+
chr4	155492220	155492239	m54284U_200127_154514/158204973/ccs_42752_4	1	+
chr4	155563652	155563962	m54284U_200627_185153/122751667/ccs_42770_5191	47	+
chr4	155582466	155582718	m54284U_200127_154514/126485610/ccs_42775_744	7	+
chr4	155601399	155601427	m54284U_200704_135138/131858742/ccs_42778_7	1	+
chr4	155601613	155601620	m54284U_200126_091954/147720661/ccs_42779_4	1	+
chr4	155601893	155601954	m54284U_200127_154514/79759726/ccs_42780_24	1	+
chr4	155624828	155624925	m54284U_200126_091954/144968174/ccs_42784_410	4	+
chr4	155649714	155649764	m54284U_200127_154514/153289943/ccs_42789_13	1	+
chr4	155650786	155650787	m54284U_200704_135138/32048284/ccs_42790_2	1	-
chr4	155653091	155653256	m54284U_200126_091954/138346662/ccs_42791_29	1	-
chr4	155660966	155661024	m54284U_200627_185153/130680019/ccs_42797_7	1	-
chr4	155661225	155661249	m54284U_200704_135138/53675531/ccs_42798_4	1	-
chr4	155668588	155668672	m54284U_200126_091954/46924134/ccs_42799_18	1	-
chr4	155668756	155669255	m54284U_200704_135138/145164573/ccs_42800_266	3	-
chr4	155694345	155694364	m54284U_200704_135138/50530457/ccs_42801_9	1	+
chr4	155694435	155694446	m54284U_200704_135138/58591820/ccs_42802_2	1	+
chr4	155694506	155694573	m54284U_200627_185153/69666063/ccs_42803_4	1	+
chr4	155695056	155695108	m54284U_200126_091954/54920394/ccs_42805_6	1	+
chr4	155696033	155696048	m54284U_200704_135138/87689935/ccs_42806_2	1	+
chr4	155705047	155705427	m54284U_200704_135138/30477096/ccs_42809_508	5	+
chr4	155733489	155733552	m54284U_200627_185153/127206409/ccs_42813_131	2	+
chr4	155760819	155761156	m54284U_200127_154514/34799894/ccs_42831_2045	19	-
chr4	155774509	155774602	m54284U_200127_154514/97781527/ccs_42833_39	1	-
chr4	155803574	155803760	m54284U_200627_185153/29099300/ccs_42836_341	4	+
chr4	155812440	155812682	m54284U_200704_135138/11011916/ccs_42839_1477	14	+
chr4	155831585	155831723	m54284U_200126_091954/78709242/ccs_42845_381	4	+
chr4	155839651	155839870	m54284U_200704_135138/73926655/ccs_42849_757	7	+
chr4	155843641	155843763	m54284U_200627_185153/51053399/ccs_42854_92	1	+
chr4	155847386	155847866	m54284U_200627_185153/164954962/ccs_42856_1103	10	+
chr4	155866632	155866864	m54284U_200126_091954/34866752/ccs_42865_30	1	-
chr4	155869321	155869468	m54284U_200627_185153/126944916/ccs_42867_352	4	-
chr4	155869502	155869696	m54284U_200126_091954/1573476/ccs_42868_1626	15	+
chr4	155891704	155891787	m54284U_200704_135138/139658923/ccs_42874_49	1	-
chr4	155892242	155892410	m54284U_200127_154514/80282532/ccs_42877_369	4	+
chr4	155943811	155943975	m54284U_200704_135138/163645365/ccs_42885_685	7	+
chr4	155962295	155962413	m54284U_200627_185153/62522757/ccs_42887_88	1	+
chr4	155966401	155966485	m54284U_200704_135138/65931299/ccs_42891_4	1	+
chr4	155992057	155992123	m54284U_200704_135138/19137411/ccs_42893_4	1	-
chr4	155992270	155992722	m54284U_200127_154514/84347267/ccs_42895_401	4	-
chr4	155992415	155992448	m54284U_200126_091954/15466511/ccs_42896_6	1	+
chr4	155992746	155993078	m54284U_200126_091954/28510789/ccs_42897_1036	10	+
chr4	155993146	155993504	m54284U_200704_135138/58590575/ccs_42899_797	8	+
chr4	156008858	156008906	m54284U_200627_185153/150408021/ccs_42900_4	1	+
chr4	156031628	156031643	m54284U_200127_154514/154600088/ccs_42901_2	1	-
chr4	156109960	156110164	m54284U_200126_091954/86444402/ccs_42902_318	3	+
chr4	156170616	156170627	m54284U_200627_185153/69077040/ccs_42905_2	1	-
chr4	156170905	156170947	m54284U_200627_185153/93848693/ccs_42906_2	1	-
chr4	156172583	156172615	m54284U_200704_135138/169280676/ccs_42907_4	1	-
chr4	156197484	156197503	m54284U_200126_091954/82706915/ccs_42913_7	1	-
chr4	156200794	156200797	m54284U_200704_135138/30017799/ccs_42914_3	1	-
chr4	156234730	156234905	m54284U_200627_185153/90245107/ccs_42922_101	1	-
chr4	156236007	156236092	m54284U_200704_135138/139594177/ccs_42925_269	3	+
chr5	3236388	3236826	m54284U_200704_135138/173803140/ccs_42935_2316	21	+
chr5	3341156	3341547	m54284U_200126_091954/111282534/ccs_42936_163	2	+
chr5	3343838	3343941	m54284U_200127_154514/96996097/ccs_42938_38	1	+
chr5	3344116	3344295	m54284U_200127_154514/123603402/ccs_42939_24	1	+
chr5	3543819	3543930	m54284U_200127_154514/76678444/ccs_42944_99	1	+
chr5	3584532	3584582	m54284U_200627_185153/34736339/ccs_42946_4	1	+
chr5	3596079	3596140	m54284U_200704_135138/165479064/ccs_42950_102	1	-
chr5	3596196	3596350	m54284U_200627_185153/14418784/ccs_42951_78	1	+
chr5	3596528	3596609	m54284U_200704_135138/109511386/ccs_42954_12	1	-
chr5	3635779	3635780	m54284U_200704_135138/62654369/ccs_42958_5	1	+
chr5	3646883	3646915	m54284U_200627_185153/95421234/ccs_42960_59	1	-
chr5	3647398	3647519	m54284U_200627_185153/94503914/ccs_42961_131	2	-
chr5	3647625	3648020	m54284U_200627_185153/94634619/ccs_42962_160	2	-
chr5	3802974	3803003	m54284U_200704_135138/3212504/ccs_42968_4	1	+
chr5	3803044	3803144	m54284U_200627_185153/76417327/ccs_42969_143	2	-
chr5	3803155	3803278	m54284U_200704_135138/36440521/ccs_42970_301	3	+
chr5	3876129	3876154	m54284U_200627_185153/168427767/ccs_42974_218	2	+
chr5	3890692	3890696	m54284U_200704_135138/83626485/ccs_42975_12	1	-
chr5	3893900	3893957	m54284U_200704_135138/179178023/ccs_42977_36	1	-
chr5	3928266	3928317	m54284U_200704_135138/17828572/ccs_42979_115	2	+
chr5	4104163	4104814	m54284U_200627_185153/25362864/ccs_42988_2488	23	-
chr5	4192337	4192390	m54284U_200126_091954/82840077/ccs_42989_22	1	+
chr5	4755001	4755161	m54284U_200627_185153/91488949/ccs_42992_13	1	-
chr5	4756888	4757161	m54284U_200704_135138/102892154/ccs_43001_27	1	-
chr5	4757215	4757597	m54284U_200704_135138/61344222/ccs_43002_81	1	-
chr5	4757668	4758100	m54284U_200127_154514/49089292/ccs_43003_255	3	-
chr5	5380089	5380463	m54284U_200627_185153/126157830/ccs_43004_232	3	-
chr5	5380516	5380707	m54284U_200704_135138/162531763/ccs_43005_62	1	-
chr5	5514693	5514995	m54284U_200127_154514/130679417/ccs_43007_516	5	-
chr5	5559471	5559561	m54284U_200127_154514/118097423/ccs_43008_224	2	-
chr5	5573976	5574004	m54284U_200127_154514/92669198/ccs_43009_4	1	+
chr5	5622680	5622750	m54284U_200127_154514/134809146/ccs_43010_6	1	-
chr5	5664166	5664245	m54284U_200627_185153/149818140/ccs_43012_30	1	-
chr5	5693727	5693820	m54284U_200127_154514/160629789/ccs_43017_20	1	-
chr5	5693971	5694162	m54284U_200126_091954/35783698/ccs_43018_291	3	-
chr5	5694534	5694631	m54284U_200127_154514/158138812/ccs_43020_15	1	-
chr5	5749278	5749383	m54284U_200127_154514/80085534/ccs_43021_400	4	-
chr5	5781628	5783641	m54284U_200627_185153/18418199/ccs_43022_112765	1000	-
chr5	8422514	8422768	m54284U_200126_091954/126094086/ccs_43026_419	4	-
chr5	8422821	8422949	m54284U_200704_135138/84607393/ccs_43027_127	2	+
chr5	8660089	8660098	m54284U_200126_091954/94176019/ccs_43028_2	1	+
chr5	8719841	8719848	m54284U_200704_135138/123469988/ccs_43029_2	1	+
chr5	8720002	8720004	m54284U_200627_185153/12255326/ccs_43030_2	1	+
chr5	8798099	8798193	m54284U_200127_154514/118033146/ccs_43031_365	4	+
chr5	8997121	8997212	m54284U_200127_154514/62719182/ccs_43038_245	3	-
chr5	9100698	9100781	m54284U_200127_154514/145753574/ccs_43040_22	1	+
chr5	9155912	9155913	m54284U_200627_185153/120719687/ccs_43044_3	1	+
chr5	9157189	9157200	m54284U_200704_135138/36440467/ccs_43045_29	1	+
chr5	9157623	9157677	m54284U_200126_091954/56164410/ccs_43046_8	1	+
chr5	9160758	9160781	m54284U_200127_154514/92537868/ccs_43048_40	1	+
chr5	9161629	9161791	m54284U_200704_135138/115868635/ccs_43049_432	4	-
chr5	12383306	12383640	m54284U_200627_185153/49152139/ccs_43050_74	1	+
chr5	13121486	13121493	m54284U_200627_185153/124256453/ccs_43062_2	1	-
chr5	13398981	13399095	m54284U_200126_091954/2951547/ccs_43069_70	1	+
chr5	13399226	13399657	m54284U_200126_091954/132449639/ccs_43070_329	3	+
chr5	13399875	13400032	m54284U_200126_091954/36702556/ccs_43072_44	1	+
chr5	14025231	14025736	m54284U_200704_135138/38472140/ccs_43074_237	3	+
chr5	15934574	15935086	m54284U_200704_135138/61932557/ccs_43076_386	4	+
chr5	16553480	16553602	m54284U_200126_091954/149029185/ccs_43084_6	1	+
chr5	16553704	16553997	m54284U_200127_154514/155256661/ccs_43085_118	2	+
chr5	16598292	16598336	m54284U_200126_091954/115803067/ccs_43087_9	1	+
chr5	16837550	16837608	m54284U_200127_154514/68290091/ccs_43088_4	1	+
chr5	17574595	17574909	m54284U_200704_135138/95160107/ccs_43089_202	2	+
chr5	17729905	17730010	m54284U_200704_135138/99287259/ccs_43096_11	1	+
chr5	17888756	17888936	m54284U_200704_135138/40173823/ccs_43097_43	1	-
chr5	18360172	18360197	m54284U_200127_154514/172492091/ccs_43098_2	1	-
chr5	18360347	18360485	m54284U_200627_185153/29887321/ccs_43099_142	2	-
chr5	20881986	20882200	m54284U_200127_154514/96207501/ccs_43101_308	3	-
chr5	20882456	20882577	m54284U_200627_185153/112461885/ccs_43102_57	1	+
chr5	20951610	20951629	m54284U_200627_185153/23462741/ccs_43109_6	1	-
chr5	20951789	20951818	m54284U_200704_135138/180093137/ccs_43110_17	1	-
chr5	21055670	21056107	m54284U_200704_135138/147390477/ccs_43115_137	2	-
chr5	21186153	21186182	m54284U_200627_185153/90702275/ccs_43118_3	1	+
chr5	21186245	21186379	m54284U_200704_135138/26673482/ccs_43119_80	1	+
chr5	21372657	21372754	m54284U_200126_091954/49613295/ccs_43121_49	1	+
chr5	21424869	21425283	m54284U_200126_091954/70256474/ccs_43122_146	2	+
chr5	21425360	21425472	m54284U_200126_091954/105054447/ccs_43123_12	1	+
chr5	21483961	21483964	m54284U_200704_135138/179242311/ccs_43126_11	1	-
chr5	21527501	21527503	m54284U_200704_135138/82773874/ccs_43128_8	1	-
chr5	21543479	21543676	m54284U_200704_135138/130285871/ccs_43133_490	5	+
chr5	21645791	21646095	m54284U_200704_135138/138281333/ccs_43134_161	2	+
chr5	21646204	21646208	m54284U_200627_185153/21562468/ccs_43135_2	1	+
chr5	21701316	21701402	m54284U_200627_185153/4064188/ccs_43136_31	1	-
chr5	21737133	21737282	m54284U_200126_091954/61014908/ccs_43138_1206	11	+
chr5	21738864	21738889	m54284U_200704_135138/96864722/ccs_43139_2	1	+
chr5	21756828	21756846	m54284U_200627_185153/20449433/ccs_43140_24	1	+
chr5	21768462	21768465	m54284U_200704_135138/108200615/ccs_43141_2	1	-
chr5	21784280	21784303	m54284U_200127_154514/4523630/ccs_43144_4	1	+
chr5	21785015	21785270	m54284U_200627_185153/138347869/ccs_43145_345	4	-
chr5	21786731	21786807	m54284U_200127_154514/144116132/ccs_43148_59	1	+
chr5	22528695	22528714	m54284U_200627_185153/67764980/ccs_43150_10	1	-
chr5	22550238	22550391	m54284U_200127_154514/38079166/ccs_43151_321	3	-
chr5	22550398	22550439	m54284U_200704_135138/149880870/ccs_43152_8	1	+
chr5	22612692	22612772	m54284U_200627_185153/16188346/ccs_43153_37	1	-
chr5	22613127	22613256	m54284U_200627_185153/33227286/ccs_43155_493	5	-
chr5	22726215	22726260	m54284U_200127_154514/179832244/ccs_43156_7	1	-
chr5	23386951	23387057	m54284U_200127_154514/35193817/ccs_43157_55	1	-
chr5	23387165	23387170	m54284U_200126_091954/69337958/ccs_43158_3	1	-
chr5	23433790	23433799	m54284U_200627_185153/85525389/ccs_43165_5	1	+
chr5	23433932	23434023	m54284U_200627_185153/11010613/ccs_43167_7	1	+
chr5	23434318	23434695	m54284U_200627_185153/54199205/ccs_43169_460	5	+
chr5	23485345	23485359	m54284U_200627_185153/113377286/ccs_43172_24	1	+
chr5	23616374	23616433	m54284U_200704_135138/32507245/ccs_43175_15	1	-
chr5	23616514	23616592	m54284U_200126_091954/56558873/ccs_43176_27	1	-
chr5	23675892	23676040	m54284U_200627_185153/75563777/ccs_43178_50	1	-
chr5	23701887	23702601	m54284U_200704_135138/134283683/ccs_43186_509	5	-
chr5	23702699	23703364	m54284U_200127_154514/111675335/ccs_43187_189	2	-
chr5	23712601	23712751	m54284U_200127_154514/159121999/ccs_43192_1621	15	-
chr5	23783558	23783731	m54284U_200704_135138/85265058/ccs_43194_714	7	-
chr5	23787693	23787820	m54284U_200627_185153/143393940/ccs_43195_283	3	+
chr5	23844073	23844194	m54284U_200627_185153/55771582/ccs_43199_187	2	-
chr5	24030494	24030721	m54284U_200126_091954/72091740/ccs_43202_255	3	-
chr5	24100562	24100812	m54284U_200627_185153/90638439/ccs_43203_452	5	+
chr5	24159733	24159741	m54284U_200627_185153/164758069/ccs_43208_2	1	+
chr5	24164981	24165044	m54284U_200127_154514/137365006/ccs_43210_228	3	+
chr5	24329364	24329369	m54284U_200704_135138/7536949/ccs_43218_2	1	-
chr5	24329570	24329658	m54284U_200627_185153/107546842/ccs_43219_6	1	-
chr5	24351745	24351757	m54284U_200627_185153/25232874/ccs_43221_2	1	-
chr5	24388015	24388038	m54284U_200127_154514/5505665/ccs_43223_2	1	-
chr5	24391413	24391441	m54284U_200704_135138/178914732/ccs_43225_2	1	-
chr5	24391867	24391871	m54284U_200627_185153/44172892/ccs_43227_2	1	-
chr5	24394379	24394546	m54284U_200127_154514/39848348/ccs_43231_271	3	+
chr5	24423495	24423588	m54284U_200126_091954/81920893/ccs_43237_197	2	-
chr5	24423773	24423947	m54284U_200627_185153/180421073/ccs_43239_56	1	+
chr5	24425240	24425412	m54284U_200126_091954/61081754/ccs_43242_1077	10	+
chr5	24443992	24444113	m54284U_200126_091954/88146345/ccs_43253_12	1	-
chr5	24444178	24444306	m54284U_200704_135138/161154569/ccs_43254_10	1	-
chr5	24444395	24444419	m54284U_200627_185153/98372101/ccs_43255_2	1	-
chr5	24445088	24445301	m54284U_200627_185153/62914744/ccs_43257_1283	12	-
chr5	24447732	24447750	m54284U_200127_154514/141887166/ccs_43258_2	1	+
chr5	24447780	24447861	m54284U_200704_135138/26673476/ccs_43259_37	1	-
chr5	24451841	24452105	m54284U_200627_185153/126943741/ccs_43260_207	2	+
chr5	24452193	24452465	m54284U_200627_185153/118163565/ccs_43261_67	1	+
chr5	24501686	24501694	m54284U_200704_135138/157221647/ccs_43270_11	1	+
chr5	24501813	24501827	m54284U_200704_135138/109643700/ccs_43271_12	1	+
chr5	24512392	24512405	m54284U_200704_135138/91227473/ccs_43273_4	1	-
chr5	24540419	24540460	m54284U_200627_185153/155714998/ccs_43274_5	1	-
chr5	24577181	24577555	m54284U_200127_154514/81920531/ccs_43279_3607	32	-
chr5	24581749	24581908	m54284U_200127_154514/150538410/ccs_43281_173	2	-
chr5	24586712	24586956	m54284U_200627_185153/168691305/ccs_43283_460	5	+
chr5	24591222	24591247	m54284U_200627_185153/109905734/ccs_43292_3	1	+
chr5	24592025	24592059	m54284U_200627_185153/102367857/ccs_43294_6	1	+
chr5	24601833	24602270	m54284U_200704_135138/114360342/ccs_43300_344	4	-
chr5	24685798	24686025	m54284U_200627_185153/35391430/ccs_43303_474	5	+
chr5	24709067	24709078	m54284U_200126_091954/144572765/ccs_43306_8	1	+
chr5	24842253	24842653	m54284U_200627_185153/149686030/ccs_43308_1115	10	-
chr5	24908365	24908680	m54284U_200704_135138/123864424/ccs_43312_44	1	-
chr5	25222824	25223012	m54284U_200627_185153/83888969/ccs_43313_660	6	+
chr5	25247452	25247454	m54284U_200127_154514/163709737/ccs_43315_2	1	+
chr5	25247635	25247708	m54284U_200704_135138/63374812/ccs_43316_6	1	+
chr5	25265621	25265625	m54284U_200704_135138/46401208/ccs_43318_2	1	+
chr5	25302781	25302789	m54284U_200704_135138/52824408/ccs_43319_3	1	-
chr5	25310748	25310751	m54284U_200627_185153/154535361/ccs_43321_2	1	-
chr5	25498552	25498599	m54284U_200704_135138/71173243/ccs_43325_3	1	-
chr5	25498751	25498798	m54284U_200704_135138/75760615/ccs_43326_18	1	-
chr5	25529903	25529976	m54284U_200126_091954/142869411/ccs_43328_3	1	+
chr5	25705721	25705848	m54284U_200127_154514/146279239/ccs_43330_323	3	-
chr5	25759957	25760011	m54284U_200126_091954/140509330/ccs_43331_17	1	+
chr5	27791267	27791423	m54284U_200704_135138/111938324/ccs_43339_110	1	-
chr5	27791589	27791660	m54284U_200704_135138/113052357/ccs_43340_4	1	-
chr5	28071281	28071752	m54284U_200704_135138/63570925/ccs_43341_2670	24	+
chr5	28316886	28316976	m54284U_200627_185153/22547176/ccs_43343_5	1	+
chr5	28317158	28317302	m54284U_200627_185153/44828232/ccs_43344_27	1	+
chr5	28387951	28387955	m54284U_200704_135138/23593232/ccs_43346_2	1	+
chr5	29195853	29195865	m54284U_200627_185153/166658186/ccs_43351_2	1	+
chr5	29196054	29196077	m54284U_200704_135138/43844515/ccs_43352_3	1	+
chr5	29378334	29378421	m54284U_200704_135138/27854997/ccs_43354_44	1	-
chr5	29434661	29434808	m54284U_200704_135138/157944231/ccs_43355_692	7	+
chr5	29569192	29569564	m54284U_200704_135138/6096318/ccs_43359_662	6	+
chr5	29735942	29736080	m54284U_200627_185153/68291248/ccs_43365_1831	17	+
chr5	30013349	30013350	m54284U_200127_154514/83298963/ccs_43371_2	1	+
chr5	30073520	30073645	m54284U_200627_185153/110362707/ccs_43372_332	3	-
chr5	30154910	30155202	m54284U_200126_091954/2034010/ccs_43383_1678	15	-
chr5	30155236	30155359	m54284U_200126_091954/76221192/ccs_43384_1801	16	+
chr5	30163666	30163667	m54284U_200627_185153/120062454/ccs_43386_2	1	+
chr5	30196935	30196936	m54284U_200704_135138/180552333/ccs_43387_2	1	-
chr5	30232579	30232798	m54284U_200126_091954/68943914/ccs_43390_247	3	+
chr5	30647924	30648073	m54284U_200627_185153/72878682/ccs_43392_466	5	+
chr5	30666880	30667048	m54284U_200627_185153/141690983/ccs_43394_480	5	+
chr5	30814623	30814845	m54284U_200627_185153/40109037/ccs_43396_263	3	+
chr5	30818296	30818302	m54284U_200627_185153/122553370/ccs_43398_8	1	+
chr5	30864573	30864658	m54284U_200704_135138/131597398/ccs_43402_29	1	+
chr5	30869576	30869903	m54284U_200627_185153/65339592/ccs_43403_1349	12	+
chr5	30888638	30888649	m54284U_200704_135138/67240219/ccs_43405_2	1	+
chr5	30888939	30888979	m54284U_200127_154514/72876141/ccs_43406_8	1	+
chr5	30889157	30889195	m54284U_200704_135138/161416017/ccs_43407_4	1	+
chr5	30898409	30898411	m54284U_200704_135138/124258699/ccs_43410_3	1	+
chr5	30898590	30898608	m54284U_200704_135138/143655025/ccs_43411_6	1	+
chr5	30899049	30899051	m54284U_200704_135138/131138673/ccs_43413_2	1	+
chr5	30906677	30906735	m54284U_200627_185153/14352755/ccs_43415_9	1	-
chr5	30907684	30907804	m54284U_200627_185153/143591935/ccs_43417_254	3	-
chr5	30913410	30913510	m54284U_200627_185153/49154182/ccs_43419_11	1	+
chr5	30921515	30921594	m54284U_200704_135138/93980558/ccs_43421_22	1	+
chr5	30921795	30921921	m54284U_200704_135138/122749808/ccs_43422_27	1	+
chr5	30945399	30945660	m54284U_200704_135138/154667827/ccs_43424_196	2	-
chr5	30949992	30950155	m54284U_200627_185153/141035669/ccs_43426_120	2	+
chr5	30954976	30954999	m54284U_200704_135138/127862245/ccs_43428_6	1	+
chr5	30956003	30956085	m54284U_200627_185153/162268370/ccs_43429_7	1	-
chr5	30959999	30960365	m54284U_200126_091954/17762597/ccs_43431_1287	12	-
chr5	31047959	31048105	m54284U_200704_135138/75041046/ccs_43438_231	3	-
chr5	31048212	31048264	m54284U_200627_185153/41287761/ccs_43439_31	1	-
chr5	31048597	31048740	m54284U_200127_154514/71959582/ccs_43442_421	4	+
chr5	31048897	31048941	m54284U_200704_135138/71238776/ccs_43443_20	1	-
chr5	31054747	31054922	m54284U_200126_091954/73795197/ccs_43446_142	2	+
chr5	31093487	31093534	m54284U_200627_185153/29622586/ccs_43450_10	1	-
chr5	31116510	31117046	m54284U_200127_154514/123996433/ccs_43452_375	4	+
chr5	31154206	31154257	m54284U_200704_135138/7342254/ccs_43455_364	4	-
chr5	31179884	31180169	m54284U_200126_091954/24838563/ccs_43464_667	6	-
chr5	31192958	31193158	m54284U_200127_154514/131138299/ccs_43471_573	6	-
chr5	31193168	31193516	m54284U_200704_135138/137627964/ccs_43472_2319	21	+
chr5	31200600	31200696	m54284U_200627_185153/10486737/ccs_43476_18	1	-
chr5	31202051	31202096	m54284U_200704_135138/92146292/ccs_43479_9	1	-
chr5	31202165	31202355	m54284U_200126_091954/99354240/ccs_43480_130	2	-
chr5	31220323	31220697	m54284U_200704_135138/146277681/ccs_43486_4024	36	-
chr5	31240859	31240986	m54284U_200627_185153/135989940/ccs_43487_2120	19	+
chr5	31291037	31291203	m54284U_200126_091954/122227291/ccs_43497_118	2	-
chr5	31295572	31295956	m54284U_200627_185153/17238325/ccs_43500_197	2	-
chr5	31452433	31452550	m54284U_200127_154514/164169152/ccs_43501_406	4	+
chr5	31494740	31494853	m54284U_200127_154514/41486669/ccs_43509_1114	10	+
chr5	31526699	31526763	m54284U_200126_091954/73140814/ccs_43515_228	3	-
chr5	31526989	31527126	m54284U_200704_135138/60688914/ccs_43517_188	2	+
chr5	31527507	31527547	m54284U_200627_185153/112724241/ccs_43520_28	1	+
chr5	31613910	31614025	m54284U_200627_185153/77727247/ccs_43523_557	5	+
chr5	31616412	31616433	m54284U_200704_135138/71370734/ccs_43525_4	1	+
chr5	31624543	31624544	m54284U_200704_135138/84084461/ccs_43526_3	1	-
chr5	31697932	31698090	m54284U_200704_135138/3933796/ccs_43528_361	4	+
chr5	32135847	32135966	m54284U_200126_091954/35586498/ccs_43532_29	1	+
chr5	32136296	32136320	m54284U_200627_185153/155649176/ccs_43535_2	1	+
chr5	32136464	32136526	m54284U_200704_135138/34605684/ccs_43537_20	1	+
chr5	32146834	32146851	m54284U_200704_135138/140445474/ccs_43538_4	1	+
chr5	32152773	32152844	m54284U_200627_185153/116064636/ccs_43540_3	1	+
chr5	32152969	32152977	m54284U_200627_185153/33161341/ccs_43541_2	1	+
chr5	32153307	32153324	m54284U_200704_135138/100141278/ccs_43542_4	1	+
chr5	32458969	32459390	m54284U_200627_185153/116198038/ccs_43545_2034	19	+
chr5	32610975	32611354	m54284U_200704_135138/152831867/ccs_43559_376	4	+
chr5	32746252	32746425	m54284U_200126_091954/152504418/ccs_43569_318	3	-
chr5	32785588	32785676	m54284U_200627_185153/166855753/ccs_43570_511	5	-
chr5	32854186	32854293	m54284U_200126_091954/136381734/ccs_43572_58	1	-
chr5	32863667	32863785	m54284U_200704_135138/91556036/ccs_43573_117	2	+
chr5	33018755	33019117	m54284U_200627_185153/157417672/ccs_43580_3128	28	+
chr5	33217978	33218059	m54284U_200704_135138/7078945/ccs_43585_20	1	-
chr5	33218152	33218292	m54284U_200627_185153/12060519/ccs_43586_69	1	-
chr5	33274798	33275172	m54284U_200704_135138/29690060/ccs_43595_2576	23	-
chr5	33335514	33335633	m54284U_200127_154514/142870443/ccs_43598_2506	23	+
chr5	33378547	33378569	m54284U_200704_135138/3082114/ccs_43601_5	1	+
chr5	33378666	33378691	m54284U_200127_154514/49351099/ccs_43602_2	1	+
chr5	33600604	33600675	m54284U_200627_185153/119800641/ccs_43606_18	1	-
chr5	33600844	33600873	m54284U_200704_135138/67307515/ccs_43607_2	1	-
chr5	33628933	33628980	m54284U_200704_135138/165742490/ccs_43609_3	1	-
chr5	33629158	33629271	m54284U_200704_135138/166464101/ccs_43610_16	1	-
chr5	33629361	33629403	m54284U_200127_154514/115277849/ccs_43611_7	1	-
chr5	33629462	33629754	m54284U_200704_135138/23005578/ccs_43612_846	8	-
chr5	33652265	33652387	m54284U_200126_091954/135266972/ccs_43618_822	8	-
chr5	33652488	33652644	m54284U_200126_091954/80808364/ccs_43619_48	1	-
chr5	33654485	33654528	m54284U_200704_135138/60360538/ccs_43622_3	1	-
chr5	33657556	33658068	m54284U_200126_091954/124977598/ccs_43626_518	5	-
chr5	33658079	33658185	m54284U_200127_154514/38274742/ccs_43627_45	1	+
chr5	33658377	33658461	m54284U_200627_185153/143066234/ccs_43628_23	1	-
chr5	33658452	33658701	m54284U_200126_091954/145820276/ccs_43629_2742	25	+
chr5	33721708	33721800	m54284U_200627_185153/18744132/ccs_43630_11	1	+
chr5	33731348	33731349	m54284U_200704_135138/65210206/ccs_43631_2	1	+
chr5	33734892	33734901	m54284U_200704_135138/80348028/ccs_43632_6	1	+
chr5	33752542	33752546	m54284U_200627_185153/130941469/ccs_43636_2	1	-
chr5	33758640	33758645	m54284U_200704_135138/89326539/ccs_43637_2	1	+
chr5	33759471	33759477	m54284U_200627_185153/175965173/ccs_43638_3	1	+
chr5	33769657	33769658	m54284U_200627_185153/82314709/ccs_43639_2	1	-
chr5	33782506	33782866	m54284U_200627_185153/722878/ccs_43640_2227	20	-
chr5	33820655	33820841	m54284U_200126_091954/21891161/ccs_43642_469	5	+
chr5	33936196	33936349	m54284U_200127_154514/39977383/ccs_43651_615	6	-
chr5	33983488	33983544	m54284U_200127_154514/7408457/ccs_43652_8	1	+
chr5	34169426	34169583	m54284U_200127_154514/49939684/ccs_43654_388	4	-
chr5	34187638	34187738	m54284U_200627_185153/63504732/ccs_43656_24	1	-
chr5	34336369	34336518	m54284U_200627_185153/30147937/ccs_43658_1174	11	+
chr5	34351564	34352408	m54284U_200704_135138/60817659/ccs_43663_240	3	+
chr5	34369941	34369977	m54284U_200627_185153/57082163/ccs_43669_13	1	+
chr5	34370091	34370136	m54284U_200704_135138/136184897/ccs_43670_5	1	+
chr5	34420107	34420108	m54284U_200627_185153/151520390/ccs_43671_2	1	+
chr5	34426264	34426282	m54284U_200704_135138/13239516/ccs_43673_7	1	+
chr5	34440512	34440522	m54284U_200627_185153/80414400/ccs_43674_2	1	+
chr5	34465951	34465975	m54284U_200704_135138/61473813/ccs_43675_2	1	+
chr5	34486165	34486183	m54284U_200704_135138/74515077/ccs_43677_15	1	+
chr5	34513658	34513683	m54284U_200627_185153/21695143/ccs_43679_3	1	-
chr5	34513809	34513814	m54284U_200627_185153/39452795/ccs_43680_3	1	-
chr5	34513875	34514057	m54284U_200627_185153/13370789/ccs_43681_243	3	-
chr5	34525798	34525882	m54284U_200627_185153/122422816/ccs_43682_49	1	+
chr5	34573699	34573888	m54284U_200127_154514/80740596/ccs_43685_496	5	+
chr5	34630593	34630853	m54284U_200704_135138/63373422/ccs_43690_113	2	+
chr5	34636950	34637213	m54284U_200126_091954/180356832/ccs_43699_436	4	-
chr5	34659985	34660158	m54284U_200127_154514/152895986/ccs_43704_391	4	-
chr5	34660393	34660462	m54284U_200127_154514/147849722/ccs_43706_5	1	+
chr5	34761739	34761775	m54284U_200126_091954/139132955/ccs_43709_14	1	+
chr5	34949374	34949510	m54284U_200704_135138/176096922/ccs_43716_237	3	+
chr5	34989583	34989815	m54284U_200126_091954/136906248/ccs_43727_479	5	+
chr5	35056761	35056965	m54284U_200127_154514/16386240/ccs_43731_357	4	+
chr5	35057030	35057111	m54284U_200704_135138/167315926/ccs_43732_53	1	+
chr5	35075302	35075408	m54284U_200704_135138/171770338/ccs_43734_18	1	+
chr5	35105506	35105802	m54284U_200627_185153/155257440/ccs_43735_1535	14	-
chr5	35520512	35520543	m54284U_200126_091954/69601743/ccs_43736_6	1	-
chr5	35552952	35552963	m54284U_200627_185153/101517077/ccs_43738_2	1	+
chr5	35575038	35575089	m54284U_200704_135138/147392018/ccs_43742_84	1	-
chr5	35583036	35583114	m54284U_200627_185153/79955989/ccs_43743_44	1	+
chr5	35612146	35612178	m54284U_200627_185153/144640652/ccs_43748_10	1	+
chr5	35612500	35612508	m54284U_200627_185153/168560275/ccs_43749_5	1	+
chr5	35613686	35613687	m54284U_200126_091954/137299046/ccs_43752_2	1	+
chr5	35671521	35671546	m54284U_200627_185153/140183429/ccs_43753_5	1	-
chr5	35679393	35679500	m54284U_200704_135138/16844278/ccs_43755_13	1	-
chr5	35740070	35740109	m54284U_200127_154514/12650662/ccs_43756_2	1	-
chr5	35757876	35757982	m54284U_200627_185153/94504406/ccs_43757_24	1	+
chr5	35786133	35786134	m54284U_200704_135138/66454212/ccs_43758_2	1	+
chr5	35786215	35786221	m54284U_200704_135138/124583982/ccs_43759_3	1	+
chr5	35798412	35798454	m54284U_200627_185153/155846722/ccs_43760_7	1	+
chr5	35802483	35802504	m54284U_200704_135138/79692593/ccs_43761_2	1	+
chr5	35812129	35812137	m54284U_200627_185153/50136083/ccs_43762_2	1	+
chr5	35824067	35824091	m54284U_200704_135138/142412232/ccs_43763_6	1	+
chr5	35836978	35836989	m54284U_200627_185153/138151265/ccs_43764_7	1	+
chr5	35837080	35837081	m54284U_200704_135138/150997677/ccs_43765_2	1	+
chr5	35893318	35893472	m54284U_200127_154514/125437026/ccs_43768_32	1	+
chr5	36398035	36398237	m54284U_200126_091954/15927116/ccs_43775_162	2	-
chr5	36465152	36465240	m54284U_200627_185153/120391344/ccs_43779_1039	10	+
chr5	36484064	36484329	m54284U_200126_091954/44239589/ccs_43782_148	2	-
chr5	36484592	36484626	m54284U_200127_154514/139724689/ccs_43783_4	1	+
chr5	36530475	36530659	m54284U_200126_091954/50856695/ccs_43784_97	1	-
chr5	36582373	36582395	m54284U_200127_154514/93913167/ccs_43787_16	1	-
chr5	36613678	36613749	m54284U_200704_135138/172950453/ccs_43788_16	1	-
chr5	36695848	36696076	m54284U_200704_135138/9764954/ccs_43796_175	2	-
chr5	36748613	36748692	m54284U_200127_154514/57213816/ccs_43800_146	2	-
chr5	36796293	36796857	m54284U_200127_154514/177343320/ccs_43801_5055	45	-
chr5	36830572	36830667	m54284U_200627_185153/126158571/ccs_43803_90	1	-
chr5	36982222	36982299	m54284U_200627_185153/88344865/ccs_43805_3	1	-
chr5	36988883	36988988	m54284U_200627_185153/32115375/ccs_43806_368	4	-
chr5	37336790	37336944	m54284U_200127_154514/39782894/ccs_43812_331	3	-
chr5	37338427	37338707	m54284U_200704_135138/77727672/ccs_43814_500	5	+
chr5	37823888	37823968	m54284U_200627_185153/178127213/ccs_43817_3	1	-
chr5	37824188	37824259	m54284U_200627_185153/30474961/ccs_43818_3	1	-
chr5	37824423	37824463	m54284U_200627_185153/118293019/ccs_43819_2	1	-
chr5	37824522	37824616	m54284U_200627_185153/171903566/ccs_43820_257	3	-
chr5	38039186	38039342	m54284U_200127_154514/92932108/ccs_43821_373	4	+
chr5	38159394	38159612	m54284U_200126_091954/49808518/ccs_43823_463	5	-
chr5	38220379	38220456	m54284U_200627_185153/162990278/ccs_43826_80	1	-
chr5	38220447	38220619	m54284U_200126_091954/175703919/ccs_43827_797	8	+
chr5	38260364	38260409	m54284U_200126_091954/103285626/ccs_43830_217	2	+
chr5	38480176	38480295	m54284U_200127_154514/105709947/ccs_43833_24	1	-
chr5	38561522	38561869	m54284U_200127_154514/156304613/ccs_43848_15716	140	-
chr5	38684722	38684808	m54284U_200127_154514/27853547/ccs_43849_26	1	-
chr5	39644600	39644627	m54284U_200704_135138/125108629/ccs_43850_5	1	-
chr5	40328646	40328652	m54284U_200704_135138/166266823/ccs_43852_13	1	+
chr5	41342896	41342912	m54284U_200627_185153/24185059/ccs_43853_8	1	+
chr5	41707924	41708190	m54284U_200704_135138/98044294/ccs_43854_1108	10	-
chr5	41819518	41819522	m54284U_200704_135138/66652177/ccs_43858_6	1	-
chr5	41844028	41844307	m54284U_200627_185153/4654777/ccs_43862_151	2	-
chr5	43233970	43233973	m54284U_200704_135138/126551959/ccs_43863_2	1	+
chr5	43234242	43234383	m54284U_200627_185153/33686321/ccs_43864_12	1	+
chr5	43234504	43234590	m54284U_200627_185153/158794774/ccs_43865_7	1	+
chr5	43234728	43234816	m54284U_200704_135138/167707207/ccs_43866_7	1	+
chr5	43234890	43234905	m54284U_200627_185153/41289443/ccs_43867_2	1	+
chr5	43354295	43354319	m54284U_200704_135138/142148111/ccs_43869_2	1	+
chr5	43770834	43770835	m54284U_200127_154514/97846728/ccs_43875_3	1	-
chr5	43781930	43782194	m54284U_200127_154514/44107402/ccs_43876_815	8	-
chr5	43981763	43981806	m54284U_200704_135138/40896836/ccs_43881_30	1	-
chr5	44226452	44226697	m54284U_200627_185153/69273657/ccs_43893_507	5	-
chr5	45443522	45443578	m54284U_200627_185153/117245569/ccs_43895_3	1	-
chr5	45450061	45450256	m54284U_200627_185153/35719325/ccs_43898_421	4	-
chr5	45493261	45493547	m54284U_200627_185153/103745239/ccs_43900_2112	19	+
chr5	45520285	45520454	m54284U_200704_135138/79365352/ccs_43903_560	5	+
chr5	45669836	45670010	m54284U_200627_185153/61933810/ccs_43904_941	9	+
chr5	45857407	45857698	m54284U_200704_135138/60752821/ccs_43909_118	2	-
chr5	47983153	47983164	m54284U_200127_154514/47645316/ccs_43912_19	1	+
chr5	48192268	48192284	m54284U_200704_135138/49742332/ccs_43914_2	1	+
chr5	48372352	48372447	m54284U_200627_185153/82051787/ccs_43915_126	2	+
chr5	50058839	50059085	m54284U_200704_135138/112068817/ccs_43919_283	3	-
chr5	51553790	51553906	m54284U_200704_135138/117966721/ccs_43921_70	1	-
chr5	52190066	52190075	m54284U_200127_154514/96864301/ccs_43924_2	1	+
chr5	52190301	52190602	m54284U_200704_135138/109773083/ccs_43925_2471	22	-
chr5	52363914	52364007	m54284U_200627_185153/35457404/ccs_43929_152	2	+
chr5	52368356	52368372	m54284U_200627_185153/30998745/ccs_43932_27	1	+
chr5	52369285	52369321	m54284U_200126_091954/140183722/ccs_43936_2	1	+
chr5	52669643	52669741	m54284U_200704_135138/70059152/ccs_43938_237	3	-
chr5	52741538	52741687	m54284U_200127_154514/31916109/ccs_43939_676	6	+
chr5	52783013	52783189	m54284U_200127_154514/65079309/ccs_43943_196	2	+
chr5	52834012	52834342	m54284U_200627_185153/169019902/ccs_43946_1729	16	+
chr5	53213269	53213341	m54284U_200704_135138/118097116/ccs_43949_11	1	-
chr5	53213454	53213493	m54284U_200627_185153/85393579/ccs_43950_4	1	-
chr5	53267108	53267232	m54284U_200704_135138/169609040/ccs_43951_135	2	+
chr5	53590359	53590559	m54284U_200704_135138/139659340/ccs_43954_42	1	+
chr5	53590675	53590702	m54284U_200126_091954/87165044/ccs_43955_85	1	+
chr5	53655460	53655554	m54284U_200704_135138/112001216/ccs_43964_62	1	+
chr5	53655629	53655665	m54284U_200704_135138/78709548/ccs_43965_6	1	+
chr5	53809604	53809772	m54284U_200704_135138/179831765/ccs_43969_268	3	+
chr5	53998425	53998598	m54284U_200704_135138/82969556/ccs_43970_44	1	+
chr5	53998648	53998901	m54284U_200704_135138/5835265/ccs_43971_34	1	+
chr5	54105275	54105371	m54284U_200627_185153/56559082/ccs_43973_8	1	+
chr5	54115918	54115962	m54284U_200126_091954/148505253/ccs_43975_14	1	+
chr5	54116044	54116160	m54284U_200704_135138/10617109/ccs_43976_43	1	+
chr5	54118377	54118666	m54284U_200704_135138/178915549/ccs_43978_28	1	+
chr5	57718017	57718099	m54284U_200627_185153/146408098/ccs_43984_10	1	+
chr5	57718269	57718382	m54284U_200627_185153/139135796/ccs_43985_26	1	+
chr5	57718844	57718845	m54284U_200627_185153/94505000/ccs_43986_2	1	+
chr5	57718965	57718969	m54284U_200627_185153/38863637/ccs_43987_3	1	-
chr5	57719755	57719805	m54284U_200627_185153/156895212/ccs_43990_6	1	+
chr5	57719910	57719954	m54284U_200704_135138/113312039/ccs_43991_4	1	+
chr5	57720068	57720299	m54284U_200127_154514/95946939/ccs_43992_18	1	+
chr5	57720469	57720475	m54284U_200704_135138/1246357/ccs_43993_3	1	+
chr5	57720756	57720762	m54284U_200704_135138/9897756/ccs_43994_2	1	+
chr5	57721575	57721578	m54284U_200704_135138/13437688/ccs_43995_2	1	+
chr5	62766197	62766207	m54284U_200627_185153/104203568/ccs_44000_2	1	-
chr5	63968670	63968957	m54284U_200127_154514/150275700/ccs_44009_730	7	-
chr5	64092908	64093049	m54284U_200127_154514/151453996/ccs_44010_807	8	+
chr5	64159954	64160101	m54284U_200127_154514/79431415/ccs_44015_69	1	+
chr5	64160181	64160422	m54284U_200704_135138/155451654/ccs_44016_72	1	+
chr5	64230295	64230506	m54284U_200627_185153/98830079/ccs_44018_188	2	+
chr5	64315356	64315431	m54284U_200627_185153/127272176/ccs_44026_5	1	+
chr5	64324060	64324183	m54284U_200627_185153/87426267/ccs_44029_37	1	+
chr5	64339172	64339203	m54284U_200704_135138/52497128/ccs_44033_5	1	+
chr5	64349726	64349944	m54284U_200627_185153/75040555/ccs_44034_98	1	+
chr5	64351328	64351360	m54284U_200704_135138/153813240/ccs_44042_351	4	+
chr5	64610683	64610734	m54284U_200704_135138/105580193/ccs_44043_7	1	-
chr5	64803409	64803771	m54284U_200627_185153/96731237/ccs_44049_126	2	+
chr5	64804431	64804474	m54284U_200627_185153/163971786/ccs_44051_4	1	+
chr5	64812345	64812368	m54284U_200126_091954/60230452/ccs_44052_4	1	+
chr5	64822154	64822187	m54284U_200704_135138/63833108/ccs_44054_2	1	+
chr5	64970030	64970128	m54284U_200627_185153/99747074/ccs_44057_549	5	+
chr5	65107532	65107840	m54284U_200627_185153/51776111/ccs_44065_155	2	+
chr5	65199689	65199733	m54284U_200127_154514/99289634/ccs_44066_37	1	+
chr5	65256325	65256328	m54284U_200127_154514/110037474/ccs_44068_2	1	+
chr5	65335565	65335711	m54284U_200127_154514/68092386/ccs_44072_508	5	-
chr5	65388594	65388669	m54284U_200627_185153/135662301/ccs_44073_28	1	-
chr5	65389149	65389155	m54284U_200704_135138/131794808/ccs_44075_4	1	-
chr5	65390989	65390995	m54284U_200704_135138/94897737/ccs_44077_5	1	-
chr5	65391390	65391481	m54284U_200627_185153/166855111/ccs_44078_2446	22	-
chr5	65391501	65391624	m54284U_200126_091954/40699949/ccs_44079_371	4	+
chr5	65435640	65435962	m54284U_200704_135138/76219545/ccs_44086_5753	52	-
chr5	65484050	65484064	m54284U_200126_091954/77728016/ccs_44090_6	1	-
chr5	65492755	65493034	m54284U_200704_135138/175703372/ccs_44091_218	2	-
chr5	65493067	65493073	m54284U_200627_185153/54396782/ccs_44093_2	1	+
chr5	65493293	65493359	m54284U_200126_091954/172623237/ccs_44094_9	1	-
chr5	65537194	65537528	m54284U_200704_135138/603/ccs_44096_358	4	+
chr5	65609731	65609844	m54284U_200627_185153/155256167/ccs_44101_9	1	-
chr5	65610157	65610158	m54284U_200704_135138/63966004/ccs_44102_4	1	-
chr5	65651188	65651264	m54284U_200126_091954/107481267/ccs_44107_4	1	-
chr5	65696797	65696847	m54284U_200627_185153/79300009/ccs_44110_29	1	-
chr5	65696914	65696940	m54284U_200627_185153/41091757/ccs_44111_4	1	-
chr5	65697838	65698004	m54284U_200627_185153/167380971/ccs_44113_61	1	-
chr5	65698141	65698242	m54284U_200127_154514/47777414/ccs_44114_35	1	-
chr5	65764020	65764051	m54284U_200126_091954/34800866/ccs_44117_6	1	+
chr5	65764104	65764154	m54284U_200126_091954/34671255/ccs_44118_3	1	+
chr5	66150869	66151117	m54284U_200127_154514/104923935/ccs_44122_49	1	-
chr5	66313428	66313431	m54284U_200627_185153/8848977/ccs_44124_16	1	-
chr5	66618610	66618852	m54284U_200126_091954/54331273/ccs_44137_564	6	-
chr5	66676212	66676245	m54284U_200704_135138/155846921/ccs_44140_30	1	+
chr5	67260633	67261066	m54284U_200627_185153/143329958/ccs_44141_637	6	+
chr5	67306940	67307176	m54284U_200627_185153/66323843/ccs_44144_1490	14	+
chr5	69556918	69557105	m54284U_200127_154514/30410580/ccs_44152_332	3	+
chr5	69592254	69592311	m54284U_200126_091954/80873954/ccs_44154_45	1	-
chr5	72168109	72168223	m54284U_200126_091954/9306117/ccs_44155_417	4	-
chr5	72203301	72203423	m54284U_200704_135138/131268742/ccs_44156_49	1	+
chr5	72559615	72559690	m54284U_200627_185153/66192604/ccs_44159_57	1	-
chr5	72647793	72647862	m54284U_200127_154514/141953183/ccs_44160_90	1	+
chr5	72803014	72803048	m54284U_200627_185153/143066651/ccs_44163_5	1	-
chr5	72868413	72868493	m54284U_200704_135138/109970153/ccs_44166_69	1	-
chr5	72914279	72914745	m54284U_200627_185153/114887430/ccs_44167_598	6	+
chr5	72914812	72914993	m54284U_200704_135138/71435978/ccs_44168_21	1	+
chr5	73006858	73007064	m54284U_200704_135138/173540393/ccs_44182_46	1	+
chr5	73007572	73007622	m54284U_200704_135138/124520467/ccs_44186_3	1	+
chr5	73055606	73055621	m54284U_200627_185153/44958097/ccs_44189_3	1	-
chr5	73055717	73055723	m54284U_200627_185153/4392431/ccs_44190_2	1	-
chr5	73292769	73292956	m54284U_200704_135138/112067550/ccs_44196_1385	13	+
chr5	73294304	73294321	m54284U_200627_185153/178783262/ccs_44198_2	1	+
chr5	73338560	73338629	m54284U_200704_135138/114231891/ccs_44199_42	1	-
chr5	73491033	73491170	m54284U_200127_154514/134154530/ccs_44200_89	1	+
chr5	73492589	73492625	m54284U_200127_154514/79365225/ccs_44202_7	1	+
chr5	73558767	73558800	m54284U_200704_135138/591350/ccs_44206_6	1	+
chr5	73647689	73647813	m54284U_200627_185153/36373944/ccs_44209_1664	15	-
chr5	74059690	74059693	m54284U_200627_185153/3605160/ccs_44211_2	1	+
chr5	74068309	74068478	m54284U_200627_185153/54528353/ccs_44212_255	3	-
chr5	74093082	74093123	m54284U_200704_135138/163580343/ccs_44213_7	1	+
chr5	74195256	74195348	m54284U_200126_091954/165675204/ccs_44215_37	1	+
chr5	74531666	74531771	m54284U_200627_185153/14614689/ccs_44218_136	2	-
chr5	74535389	74535732	m54284U_200126_091954/5768944/ccs_44219_1213	11	+
chr5	75044234	75044320	m54284U_200704_135138/120980677/ccs_44222_13	1	-
chr5	75044400	75044410	m54284U_200704_135138/151781505/ccs_44223_2	1	-
chr5	75044472	75044781	m54284U_200627_185153/118556552/ccs_44224_230	3	-
chr5	75155076	75155124	m54284U_200127_154514/30411215/ccs_44225_3	1	+
chr5	76140228	76140316	m54284U_200127_154514/153422392/ccs_44226_174	2	+
chr5	76183895	76184178	m54284U_200704_135138/85459683/ccs_44231_413	4	+
chr5	76304455	76304596	m54284U_200704_135138/150667515/ccs_44238_18	1	-
chr5	76304698	76304815	m54284U_200127_154514/103352048/ccs_44239_41	1	-
chr5	76304972	76305018	m54284U_200126_091954/93323810/ccs_44240_11	1	-
chr5	76529297	76529414	m54284U_200126_091954/27395123/ccs_44242_743	7	+
chr5	76588657	76588833	m54284U_200126_091954/56426726/ccs_44247_71	1	+
chr5	76657704	76657706	m54284U_200126_091954/82249327/ccs_44250_3	1	+
chr5	76905390	76905528	m54284U_200127_154514/147458321/ccs_44254_66	1	-
chr5	76951057	76951257	m54284U_200127_154514/6423771/ccs_44255_882	8	-
chr5	76951296	76951479	m54284U_200127_154514/61473068/ccs_44256_193	2	+
chr5	76951537	76951817	m54284U_200126_091954/63178712/ccs_44258_3101	28	+
chr5	76951538	76951599	m54284U_200704_135138/170590989/ccs_44259_33	1	-
chr5	76974689	76974811	m54284U_200627_185153/146081338/ccs_44262_399	4	+
chr5	76997526	76997567	m54284U_200127_154514/95748961/ccs_44265_20	1	+
chr5	76999795	76999799	m54284U_200704_135138/123405403/ccs_44270_2	1	+
chr5	77265423	77265683	m54284U_200704_135138/176620276/ccs_44272_406	4	+
chr5	77266177	77266363	m54284U_200127_154514/167316299/ccs_44274_21	1	+
chr5	77308926	77308947	m54284U_200704_135138/106299821/ccs_44275_4	1	-
chr5	77309416	77309436	m54284U_200704_135138/26281953/ccs_44278_5	1	-
chr5	77309623	77309627	m54284U_200704_135138/130680879/ccs_44280_3	1	-
chr5	77309720	77309853	m54284U_200627_185153/69405529/ccs_44281_7	1	-
chr5	77309919	77309946	m54284U_200704_135138/57475622/ccs_44282_3	1	-
chr5	77309998	77310158	m54284U_200627_185153/33227379/ccs_44283_554	5	-
chr5	77310131	77310249	m54284U_200126_091954/35979541/ccs_44284_32	1	+
chr5	77310360	77310455	m54284U_200627_185153/84149823/ccs_44285_255	3	-
chr5	77310462	77310605	m54284U_200704_135138/156369409/ccs_44286_1666	15	+
chr5	77407663	77408097	m54284U_200627_185153/147457535/ccs_44290_503	5	-
chr5	81020751	81020915	m54284U_200126_091954/1443548/ccs_44291_23	1	+
chr5	81021029	81021063	m54284U_200627_185153/60359593/ccs_44292_3	1	+
chr5	81021157	81021181	m54284U_200704_135138/12323504/ccs_44293_2	1	+
chr5	81021612	81021619	m54284U_200126_091954/135399086/ccs_44295_2	1	+
chr5	81021744	81021795	m54284U_200704_135138/37751193/ccs_44296_7	1	+
chr5	81794593	81794605	m54284U_200627_185153/69994126/ccs_44300_2	1	+
chr5	82337600	82337629	m54284U_200704_135138/24183159/ccs_44304_81	1	+
chr5	84123215	84123576	m54284U_200126_091954/50596542/ccs_44306_130	2	+
chr5	86065430	86065662	m54284U_200704_135138/132579845/ccs_44309_210	2	-
chr5	86172751	86172787	m54284U_200627_185153/97847645/ccs_44310_14	1	-
chr5	86804172	86804572	m54284U_200627_185153/92735454/ccs_44312_298	3	+
chr5	88554386	88554533	m54284U_200704_135138/102498704/ccs_44314_270	3	+
chr5	88555927	88555999	m54284U_200704_135138/17107270/ccs_44319_47	1	+
chr5	88564972	88565243	m54284U_200704_135138/10683393/ccs_44320_259	3	+
chr5	88565303	88565452	m54284U_200627_185153/118097224/ccs_44322_18	1	+
chr5	88659644	88659652	m54284U_200704_135138/22546676/ccs_44326_5	1	-
chr5	88670253	88670257	m54284U_200627_185153/96600831/ccs_44329_3	1	-
chr5	88675533	88676270	m54284U_200704_135138/123928820/ccs_44330_928	9	-
chr5	88720838	88721021	m54284U_200704_135138/45221864/ccs_44331_187	2	+
chr5	88765075	88765266	m54284U_200127_154514/176621619/ccs_44334_351	4	+
chr5	90223873	90224048	m54284U_200126_091954/38012777/ccs_44337_284	3	-
chr5	90230894	90230972	m54284U_200704_135138/75368353/ccs_44339_28	1	-
chr5	90298083	90298137	m54284U_200627_185153/53938478/ccs_44351_5	1	-
chr5	90365237	90365270	m54284U_200126_091954/75433638/ccs_44356_9	1	-
chr5	90365711	90366069	m54284U_200704_135138/64030535/ccs_44357_94	1	-
chr5	90366155	90366229	m54284U_200704_135138/153356156/ccs_44358_35	1	-
chr5	90366620	90366640	m54284U_200627_185153/150668044/ccs_44359_4	1	+
chr5	90759284	90759367	m54284U_200127_154514/109904757/ccs_44361_31	1	+
chr5	90759471	90759532	m54284U_200126_091954/15862374/ccs_44362_21	1	+
chr5	90891185	90891260	m54284U_200126_091954/158664853/ccs_44364_9	1	+
chr5	90931214	90931372	m54284U_200627_185153/100862509/ccs_44366_199	2	+
chr5	91074249	91074451	m54284U_200127_154514/70519231/ccs_44368_29	1	+
chr5	91074524	91074766	m54284U_200127_154514/80610526/ccs_44369_266	3	+
chr5	91074730	91074752	m54284U_200127_154514/57214806/ccs_44370_2	1	-
chr5	91091007	91091017	m54284U_200127_154514/158926487/ccs_44374_25	1	+
chr5	91139570	91139655	m54284U_200127_154514/10551591/ccs_44378_106	1	+
chr5	91402846	91403035	m54284U_200704_135138/122030733/ccs_44379_24	1	-
chr5	91517662	91517753	m54284U_200627_185153/149226448/ccs_44380_18	1	+
chr5	91622980	91622991	m54284U_200627_185153/130221647/ccs_44382_3	1	+
chr5	91623375	91623390	m54284U_200704_135138/75235906/ccs_44383_3	1	+
chr5	91623472	91623502	m54284U_200704_135138/35457107/ccs_44384_5	1	+
chr5	91623643	91623646	m54284U_200627_185153/66455123/ccs_44385_3	1	+
chr5	91624332	91624339	m54284U_200627_185153/17762836/ccs_44388_5	1	+
chr5	91624464	91624480	m54284U_200704_135138/29688682/ccs_44389_44	1	+
chr5	91624729	91624782	m54284U_200627_185153/44041027/ccs_44390_10	1	+
chr5	91949392	91949394	m54284U_200704_135138/144246029/ccs_44395_5	1	-
chr5	91949535	91949563	m54284U_200627_185153/151585331/ccs_44396_2	1	-
chr5	91962665	91963147	m54284U_200627_185153/111413557/ccs_44398_552	5	-
chr5	91962870	91962912	m54284U_200627_185153/96864596/ccs_44399_14	1	+
chr5	92042642	92042689	m54284U_200127_154514/2032158/ccs_44402_5	1	-
chr5	92043002	92043082	m54284U_200704_135138/128779330/ccs_44403_19	1	-
chr5	92083341	92083787	m54284U_200126_091954/119474267/ccs_44410_1980	18	-
chr5	92137623	92137777	m54284U_200704_135138/177078779/ccs_44412_183	2	-
chr5	92137818	92138145	m54284U_200627_185153/165676929/ccs_44413_1361	13	+
chr5	92202462	92202514	m54284U_200704_135138/142738974/ccs_44435_28	1	+
chr5	92202627	92202631	m54284U_200704_135138/166986989/ccs_44436_2	1	+
chr5	92236595	92236596	m54284U_200126_091954/91163454/ccs_44437_2	1	-
chr5	92278098	92278236	m54284U_200126_091954/176687503/ccs_44439_83	1	-
chr5	92309788	92309814	m54284U_200704_135138/177210059/ccs_44442_4	1	-
chr5	92309902	92310096	m54284U_200627_185153/52037594/ccs_44443_292	3	-
chr5	92428597	92428601	m54284U_200627_185153/26346836/ccs_44447_3	1	+
chr5	92434921	92435270	m54284U_200127_154514/128452462/ccs_44453_607	6	-
chr5	92505229	92505704	m54284U_200126_091954/72616728/ccs_44456_577	6	-
chr5	92603031	92603284	m54284U_200704_135138/128976656/ccs_44457_1071	10	+
chr5	93093124	93093131	m54284U_200627_185153/72419384/ccs_44462_4	1	-
chr5	93093418	93093574	m54284U_200126_091954/126485012/ccs_44464_522	5	+
chr5	93172179	93172421	m54284U_200126_091954/174653643/ccs_44473_102	1	+
chr5	93172475	93172829	m54284U_200704_135138/131859027/ccs_44474_292	3	+
chr5	93205935	93206323	m54284U_200704_135138/43255725/ccs_44493_337	3	-
chr5	93206377	93206493	m54284U_200127_154514/102696975/ccs_44494_246	3	-
chr5	93267546	93267737	m54284U_200704_135138/115344046/ccs_44495_173	2	+
chr5	93268213	93268306	m54284U_200126_091954/128975906/ccs_44496_12	1	+
chr5	93268445	93268722	m54284U_200704_135138/50333612/ccs_44497_39	1	+
chr5	95861641	95861766	m54284U_200704_135138/48301515/ccs_44498_33	1	+
chr5	95862063	95862609	m54284U_200627_185153/8651738/ccs_44501_161	2	+
chr5	95956927	95956930	m54284U_200704_135138/25822462/ccs_44503_2	1	+
chr5	96077150	96077158	m54284U_200704_135138/90769215/ccs_44507_23	1	-
chr5	96161443	96161575	m54284U_200704_135138/178586272/ccs_44511_27	1	-
chr5	96161743	96161871	m54284U_200127_154514/26542226/ccs_44513_34	1	-
chr5	96161959	96162365	m54284U_200704_135138/85394871/ccs_44514_98	1	-
chr5	96162496	96162567	m54284U_200704_135138/114754925/ccs_44515_6	1	-
chr5	96164112	96164197	m54284U_200704_135138/3604874/ccs_44516_58	1	-
chr5	96210106	96210190	m54284U_200627_185153/46990344/ccs_44520_213	2	+
chr5	96793243	96793542	m54284U_200127_154514/127795913/ccs_44523_3630	33	+
chr5	96845705	96845751	m54284U_200627_185153/6686427/ccs_44527_97	1	+
chr5	96997691	96997797	m54284U_200704_135138/81068273/ccs_44529_37	1	+
chr5	96998032	96998047	m54284U_200704_135138/71829588/ccs_44530_3	1	+
chr5	97086848	97086898	m54284U_200704_135138/148768680/ccs_44531_3	1	+
chr5	97087393	97087430	m54284U_200704_135138/171573776/ccs_44534_2	1	+
chr5	97111462	97111464	m54284U_200627_185153/985090/ccs_44536_2	1	-
chr5	97111569	97111615	m54284U_200704_135138/54265832/ccs_44537_14	1	-
chr5	97111747	97111786	m54284U_200704_135138/170919325/ccs_44538_2	1	-
chr5	98030435	98031414	m54284U_200627_185153/156043097/ccs_44539_1134	11	-
chr5	98035067	98035082	m54284U_200627_185153/3607147/ccs_44541_7	1	-
chr5	98167418	98167465	m54284U_200704_135138/17237267/ccs_44542_2	1	+
chr5	98254022	98254024	m54284U_200126_091954/145491680/ccs_44543_2	1	+
chr5	98254124	98254141	m54284U_200127_154514/102695146/ccs_44544_2	1	+
chr5	98254247	98254329	m54284U_200126_091954/49940951/ccs_44545_6	1	+
chr5	98475589	98475633	m54284U_200627_185153/66453611/ccs_44546_9	1	-
chr5	98943558	98943892	m54284U_200127_154514/37620475/ccs_44548_433	4	-
chr5	99978430	99979031	m54284U_200627_185153/49349942/ccs_44553_1003	9	-
chr5	100035658	100035739	m54284U_200704_135138/28117079/ccs_44554_40	1	-
chr5	100036161	100036197	m54284U_200704_135138/159123468/ccs_44555_3	1	-
chr5	100036905	100036913	m54284U_200126_091954/135987611/ccs_44556_3	1	-
chr5	100038578	100038603	m54284U_200627_185153/125110347/ccs_44560_4	1	-
chr5	100038657	100038931	m54284U_200127_154514/54265411/ccs_44561_1650	15	-
chr5	100039592	100039658	m54284U_200127_154514/170199743/ccs_44567_119	2	-
chr5	100039975	100040244	m54284U_200127_154514/107217347/ccs_44571_689	7	+
chr5	100416047	100416282	m54284U_200627_185153/14354799/ccs_44582_2131	19	-
chr5	100429496	100429556	m54284U_200126_091954/56362750/ccs_44584_9	1	-
chr5	100429723	100429737	m54284U_200627_185153/116459139/ccs_44585_2	1	+
chr5	100498570	100498649	m54284U_200126_091954/127992641/ccs_44586_30	1	-
chr5	100500546	100500673	m54284U_200627_185153/135071004/ccs_44587_114	2	-
chr5	100518296	100518524	m54284U_200127_154514/179700081/ccs_44588_2361	21	+
chr5	100674042	100674304	m54284U_200126_091954/42863448/ccs_44598_817	8	-
chr5	100719648	100719752	m54284U_200127_154514/111217246/ccs_44600_47	1	-
chr5	100798542	100798612	m54284U_200127_154514/122488834/ccs_44603_156	2	-
chr5	100798726	100798812	m54284U_200126_091954/13500854/ccs_44604_182	2	+
chr5	100804334	100804338	m54284U_200126_091954/50856446/ccs_44605_2	1	+
chr5	100820895	100820985	m54284U_200704_135138/161548632/ccs_44607_240	3	-
chr5	100845855	100846010	m54284U_200126_091954/106562551/ccs_44609_16	1	+
chr5	100846147	100846289	m54284U_200127_154514/79430952/ccs_44610_44	1	+
chr5	100846405	100846509	m54284U_200704_135138/14616926/ccs_44611_57	1	+
chr5	101703570	101703614	m54284U_200126_091954/157091927/ccs_44613_15	1	+
chr5	101896464	101896471	m54284U_200126_091954/108397430/ccs_44616_2	1	-
chr5	101901823	101901827	m54284U_200704_135138/146671377/ccs_44617_2	1	-
chr5	101953132	101953139	m54284U_200704_135138/74973391/ccs_44619_2	1	-
chr5	102481414	102481762	m54284U_200704_135138/150865957/ccs_44621_90	1	+
chr5	102768844	102768942	m54284U_200627_185153/37422477/ccs_44622_29	1	+
chr5	103425182	103425246	m54284U_200126_091954/12779701/ccs_44626_48	1	+
chr5	103754161	103754212	m54284U_200127_154514/124126942/ccs_44633_7	1	+
chr5	103851870	103851885	m54284U_200704_135138/154732835/ccs_44636_37	1	+
chr5	103852798	103852803	m54284U_200704_135138/45286814/ccs_44639_5	1	+
chr5	103853151	103853156	m54284U_200126_091954/68747572/ccs_44641_9	1	+
chr5	103911115	103911273	m54284U_200704_135138/159057183/ccs_44645_315	3	-
chr5	103972634	103972637	m54284U_200704_135138/76613006/ccs_44647_2	1	-
chr5	103977319	103977390	m54284U_200704_135138/173934335/ccs_44648_12	1	-
chr5	103990210	103990247	m54284U_200704_135138/88934271/ccs_44650_10	1	-
chr5	104046794	104047147	m54284U_200127_154514/124651773/ccs_44654_624	6	+
chr5	104065138	104065256	m54284U_200704_135138/112593287/ccs_44657_17	1	+
chr5	104113432	104113444	m54284U_200704_135138/130156285/ccs_44658_2	1	-
chr5	104113700	104113783	m54284U_200627_185153/657517/ccs_44660_20	1	-
chr5	104202576	104202657	m54284U_200704_135138/111740846/ccs_44661_94	1	+
chr5	104435016	104435222	m54284U_200704_135138/54265457/ccs_44664_37803	336	+
chr5	104459489	104459650	m54284U_200704_135138/180028767/ccs_44667_127	2	+
chr5	104503588	104503653	m54284U_200704_135138/4720554/ccs_44675_10	1	+
chr5	104508343	104508414	m54284U_200704_135138/58459601/ccs_44681_35	1	+
chr5	104508503	104508547	m54284U_200704_135138/151980241/ccs_44682_3	1	+
chr5	105053534	105053574	m54284U_200704_135138/44829193/ccs_44685_5	1	-
chr5	105110274	105110280	m54284U_200704_135138/65995666/ccs_44686_10	1	-
chr5	105239543	105239548	m54284U_200704_135138/25756908/ccs_44687_4	1	-
chr5	105247948	105247985	m54284U_200627_185153/129566166/ccs_44688_3	1	-
chr5	105293684	105293752	m54284U_200627_185153/21431408/ccs_44689_39	1	-
chr5	105415803	105415881	m54284U_200126_091954/43058051/ccs_44690_11	1	+
chr5	105486311	105486316	m54284U_200704_135138/4196321/ccs_44693_8	1	+
chr5	105487073	105487117	m54284U_200127_154514/101910526/ccs_44695_10	1	+
chr5	105519350	105519527	m54284U_200627_185153/74647715/ccs_44696_126	2	+
chr5	105699968	105700074	m54284U_200627_185153/121898608/ccs_44698_10	1	+
chr5	105731589	105731600	m54284U_200126_091954/158272024/ccs_44701_2	1	+
chr5	105731763	105731815	m54284U_200126_091954/171376904/ccs_44702_8	1	+
chr5	105732005	105732098	m54284U_200704_135138/175768134/ccs_44703_12	1	+
chr5	105732222	105732248	m54284U_200126_091954/30606304/ccs_44704_6	1	+
chr5	105797709	105797747	m54284U_200126_091954/76481373/ccs_44706_7	1	-
chr5	105876538	105876635	m54284U_200704_135138/178651863/ccs_44708_47	1	+
chr5	106609548	106609561	m54284U_200627_185153/177538832/ccs_44709_2	1	+
chr5	106695988	106696021	m54284U_200126_091954/58392674/ccs_44712_5	1	-
chr5	106696147	106696178	m54284U_200627_185153/63440490/ccs_44713_9	1	-
chr5	106696536	106696867	m54284U_200627_185153/90048743/ccs_44714_129	2	-
chr5	106964287	106964402	m54284U_200126_091954/160434078/ccs_44715_257	3	+
chr5	107437891	107438000	m54284U_200627_185153/80152195/ccs_44718_19	1	+
chr5	107597562	107597650	m54284U_200627_185153/14091705/ccs_44722_207	2	-
chr5	107597692	107597821	m54284U_200127_154514/90965474/ccs_44723_325	3	+
chr5	107597932	107597981	m54284U_200126_091954/166267561/ccs_44725_15	1	+
chr5	107661652	107661658	m54284U_200704_135138/94440080/ccs_44726_8	1	+
chr5	107868940	107869052	m54284U_200627_185153/128647934/ccs_44730_75	1	-
chr5	107869109	107869171	m54284U_200704_135138/65407065/ccs_44731_17	1	-
chr5	107869275	107869300	m54284U_200704_135138/179373530/ccs_44732_4	1	-
chr5	107900516	107900664	m54284U_200127_154514/18482666/ccs_44734_1079	10	+
chr5	107904755	107904845	m54284U_200704_135138/173410172/ccs_44739_647	6	+
chr5	107986978	107987107	m54284U_200627_185153/64554932/ccs_44741_226	3	-
chr5	108065676	108065893	m54284U_200627_185153/115803780/ccs_44743_191	2	+
chr5	108132415	108132668	m54284U_200627_185153/2820782/ccs_44745_531	5	-
chr5	108132805	108132881	m54284U_200126_091954/47776061/ccs_44747_35	1	+
chr5	108268892	108269011	m54284U_200627_185153/128845789/ccs_44748_508	5	+
chr5	108269104	108269259	m54284U_200126_091954/32834352/ccs_44749_36	1	+
chr5	108269321	108269613	m54284U_200704_135138/22415033/ccs_44750_100	1	+
chr5	108312787	108312929	m54284U_200704_135138/132188646/ccs_44753_132	2	+
chr5	108367704	108367748	m54284U_200704_135138/139725293/ccs_44755_4	1	-
chr5	108434334	108434468	m54284U_200627_185153/97845586/ccs_44761_710	7	-
chr5	108448804	108448916	m54284U_200704_135138/119670165/ccs_44765_74	1	-
chr5	108448963	108448970	m54284U_200704_135138/25232725/ccs_44766_6	1	+
chr5	108461227	108461433	m54284U_200127_154514/17957214/ccs_44768_360	4	+
chr5	108500358	108500474	m54284U_200704_135138/137823938/ccs_44769_19	1	+
chr5	108517456	108517479	m54284U_200127_154514/44500209/ccs_44785_11	1	+
chr5	108549973	108549996	m54284U_200126_091954/62260822/ccs_44786_3	1	-
chr5	108572061	108572064	m54284U_200704_135138/107283512/ccs_44787_2	1	-
chr5	108596796	108596809	m54284U_200704_135138/63571062/ccs_44791_2	1	-
chr5	108604333	108604367	m54284U_200126_091954/57477466/ccs_44793_4	1	-
chr5	108629519	108629536	m54284U_200704_135138/74974878/ccs_44796_2	1	-
chr5	108629717	108629760	m54284U_200627_185153/76089420/ccs_44797_11	1	-
chr5	108629781	108629882	m54284U_200704_135138/169347072/ccs_44798_153	2	+
chr5	108660465	108660468	m54284U_200627_185153/117311665/ccs_44803_2	1	-
chr5	108669278	108669354	m54284U_200127_154514/108725966/ccs_44805_23	1	+
chr5	108694124	108694515	m54284U_200627_185153/56560202/ccs_44807_2368	21	+
chr5	108706717	108706857	m54284U_200126_091954/75106614/ccs_44821_16	1	+
chr5	109554871	109554912	m54284U_200627_185153/70256882/ccs_44823_3	1	-
chr5	109558937	109559096	m54284U_200126_091954/90573162/ccs_44825_27	1	-
chr5	109751670	109751740	m54284U_200704_135138/75368554/ccs_44826_57	1	-
chr5	109751946	109752001	m54284U_200704_135138/34931638/ccs_44827_11	1	-
chr5	109796250	109796326	m54284U_200126_091954/166791859/ccs_44828_21	1	-
chr5	109796560	109796577	m54284U_200126_091954/28771471/ccs_44829_4	1	-
chr5	109923627	109923693	m54284U_200126_091954/167774210/ccs_44831_50	1	+
chr5	109996491	109996607	m54284U_200627_185153/1967648/ccs_44832_92	1	+
chr5	110058034	110058048	m54284U_200127_154514/139201284/ccs_44834_4	1	-
chr5	110106697	110106700	m54284U_200704_135138/155189484/ccs_44836_21	1	-
chr5	110107398	110107412	m54284U_200127_154514/97192595/ccs_44838_4	1	-
chr5	110107877	110107898	m54284U_200127_154514/159121468/ccs_44840_6	1	-
chr5	110107957	110108349	m54284U_200126_091954/66586265/ccs_44841_304	3	-
chr5	110135739	110135950	m54284U_200127_154514/150143811/ccs_44844_479	5	+
chr5	110153681	110153684	m54284U_200627_185153/144703783/ccs_44848_2	1	-
chr5	110176539	110176714	m54284U_200127_154514/55313939/ccs_44853_40	1	+
chr5	110176843	110176988	m54284U_200704_135138/160696613/ccs_44854_402	4	+
chr5	110230917	110231399	m54284U_200127_154514/107874399/ccs_44860_811	8	+
chr5	110269676	110269943	m54284U_200126_091954/44631214/ccs_44861_1686	15	-
chr5	110286026	110286073	m54284U_200704_135138/27003222/ccs_44862_6	1	-
chr5	110286169	110286221	m54284U_200126_091954/153551691/ccs_44863_5	1	-
chr5	110286310	110286385	m54284U_200126_091954/85657630/ccs_44864_65	1	+
chr5	110431448	110431509	m54284U_200627_185153/168558733/ccs_44875_4	1	-
chr5	110649964	110649970	m54284U_200627_185153/138281795/ccs_44885_2	1	+
chr5	110653017	110653026	m54284U_200704_135138/86641169/ccs_44891_2	1	+
chr5	110653240	110653438	m54284U_200627_185153/118491235/ccs_44892_968	9	-
chr5	110653434	110653754	m54284U_200627_185153/81789886/ccs_44894_460	5	+
chr5	110664540	110664583	m54284U_200704_135138/95946360/ccs_44904_5	1	-
chr5	110665915	110666037	m54284U_200704_135138/114821081/ccs_44906_6	1	-
chr5	110770164	110770190	m54284U_200126_091954/164759587/ccs_44914_2	1	-
chr5	110770525	110770625	m54284U_200127_154514/15271789/ccs_44917_80	1	-
chr5	110770708	110770719	m54284U_200704_135138/179439167/ccs_44918_21	1	-
chr5	110773830	110773864	m54284U_200704_135138/69402994/ccs_44921_137	2	-
chr5	110779870	110779899	m54284U_200127_154514/41025555/ccs_44922_4	1	-
chr5	110780261	110780694	m54284U_200704_135138/107414268/ccs_44923_691	7	-
chr5	110788748	110788815	m54284U_200627_185153/147719838/ccs_44924_5	1	-
chr5	110789464	110789534	m54284U_200704_135138/65407207/ccs_44925_4	1	-
chr5	110791081	110791119	m54284U_200704_135138/50465010/ccs_44927_3	1	-
chr5	110792423	110792439	m54284U_200704_135138/143983241/ccs_44928_2	1	-
chr5	110839731	110839774	m54284U_200627_185153/155124556/ccs_44932_22	1	-
chr5	110839959	110840033	m54284U_200127_154514/16253237/ccs_44933_90	1	+
chr5	110840206	110840249	m54284U_200126_091954/16647286/ccs_44934_5	1	+
chr5	110879795	110879835	m54284U_200704_135138/75433664/ccs_44935_13	1	+
chr5	111216508	111216509	m54284U_200126_091954/115738909/ccs_44936_2	1	+
chr5	111285082	111285089	m54284U_200704_135138/166986021/ccs_44938_4	1	+
chr5	111285206	111285225	m54284U_200627_185153/121372803/ccs_44939_6	1	+
chr5	111285350	111285477	m54284U_200704_135138/46596691/ccs_44940_14	1	+
chr5	111285550	111285553	m54284U_200627_185153/31981846/ccs_44941_3	1	+
chr5	111285721	111285738	m54284U_200627_185153/152109315/ccs_44942_5	1	+
chr5	111286261	111286365	m54284U_200704_135138/81331838/ccs_44944_9	1	+
chr5	111286446	111286466	m54284U_200627_185153/149553603/ccs_44945_4	1	+
chr5	111330671	111330817	m54284U_200126_091954/100141122/ccs_44947_1730	16	+
chr5	112259998	112260004	m54284U_200627_185153/54462357/ccs_44954_5	1	-
chr5	112260199	112260206	m54284U_200627_185153/26018747/ccs_44955_2	1	-
chr5	112260317	112260412	m54284U_200627_185153/93651327/ccs_44956_7	1	-
chr5	112264061	112264094	m54284U_200127_154514/123406063/ccs_44959_10	1	-
chr5	112276544	112276807	m54284U_200126_091954/118557343/ccs_44960_4263	38	+
chr5	112326349	112326461	m54284U_200126_091954/133565008/ccs_44969_966	9	+
chr5	112342957	112343048	m54284U_200127_154514/170591510/ccs_44974_31	1	-
chr5	112343061	112343143	m54284U_200127_154514/30279074/ccs_44975_82	1	+
chr5	112368105	112368246	m54284U_200127_154514/167643910/ccs_44980_13	1	+
chr5	112394818	112394843	m54284U_200704_135138/114753734/ccs_44982_2	1	-
chr5	112802394	112802401	m54284U_200704_135138/180095368/ccs_44987_10	1	-
chr5	112843263	112843298	m54284U_200704_135138/16188909/ccs_44989_2	1	-
chr5	112878012	112878013	m54284U_200704_135138/171313499/ccs_45000_2	1	-
chr5	112896279	112896428	m54284U_200704_135138/84542444/ccs_45001_37	1	-
chr5	113137855	113137859	m54284U_200704_135138/58526321/ccs_45003_6	1	-
chr5	113138496	113138528	m54284U_200627_185153/56494572/ccs_45004_7	1	-
chr5	113163152	113163157	m54284U_200126_091954/114820998/ccs_45005_3	1	-
chr5	113163296	113163356	m54284U_200127_154514/170395834/ccs_45006_21	1	-
chr5	113280557	113280597	m54284U_200127_154514/78448589/ccs_45007_19	1	-
chr5	113735760	113736024	m54284U_200126_091954/83690727/ccs_45008_133	2	+
chr5	113739703	113739767	m54284U_200704_135138/153551416/ccs_45011_9	1	+
chr5	113771566	113771689	m54284U_200127_154514/90966030/ccs_45017_420	4	-
chr5	113772753	113772922	m54284U_200627_185153/109117950/ccs_45020_635	6	+
chr5	113800321	113800507	m54284U_200127_154514/15600224/ccs_45022_998	9	-
chr5	113800603	113800700	m54284U_200704_135138/7080380/ccs_45023_16	1	-
chr5	113855643	113855650	m54284U_200627_185153/78775415/ccs_45025_2	1	+
chr5	113908634	113908764	m54284U_200126_091954/78252204/ccs_45032_2091	19	-
chr5	113942443	113942469	m54284U_200627_185153/159056394/ccs_45038_2	1	-
chr5	113942716	113942746	m54284U_200627_185153/98896385/ccs_45039_3	1	-
chr5	113943164	113943177	m54284U_200627_185153/104334187/ccs_45040_4	1	-
chr5	113943380	113943385	m54284U_200704_135138/3278008/ccs_45041_3	1	-
chr5	113946364	113946399	m54284U_200126_091954/46336230/ccs_45042_7	1	-
chr5	113993778	113993796	m54284U_200627_185153/63243524/ccs_45044_8	1	-
chr5	114100276	114100447	m54284U_200704_135138/19466946/ccs_45045_51	1	+
chr5	114130345	114130468	m54284U_200126_091954/83167788/ccs_45053_115	2	+
chr5	114131145	114131362	m54284U_200627_185153/30213964/ccs_45055_539	5	+
chr5	114183739	114183773	m54284U_200704_135138/44762464/ccs_45063_2	1	+
chr5	114250538	114250542	m54284U_200704_135138/159384373/ccs_45067_2	1	+
chr5	114356731	114356836	m54284U_200126_091954/65603025/ccs_45068_5	1	+
chr5	114357441	114357476	m54284U_200126_091954/99223401/ccs_45069_4	1	+
chr5	114372129	114372297	m54284U_200127_154514/175901326/ccs_45071_31	1	-
chr5	114372636	114372671	m54284U_200127_154514/69534378/ccs_45072_5	1	-
chr5	114375109	114375111	m54284U_200127_154514/83034398/ccs_45073_2	1	-
chr5	114380369	114380372	m54284U_200704_135138/38537095/ccs_45074_2	1	-
chr5	114380441	114380540	m54284U_200704_135138/134810398/ccs_45075_5093	46	-
chr5	114420942	114420994	m54284U_200127_154514/101124133/ccs_45087_3	1	+
chr5	114443961	114444102	m54284U_200627_185153/24709343/ccs_45089_200	2	-
chr5	114444257	114444346	m54284U_200704_135138/149357167/ccs_45090_265	3	+
chr5	114658387	114658443	m54284U_200127_154514/160694345/ccs_45094_11	1	-
chr5	114690787	114691033	m54284U_200627_185153/153158471/ccs_45095_1151	11	-
chr5	114707761	114707874	m54284U_200127_154514/153748750/ccs_45096_95	1	+
chr5	114729716	114729720	m54284U_200627_185153/59508862/ccs_45098_3	1	-
chr5	114730173	114730176	m54284U_200627_185153/152765710/ccs_45099_2	1	-
chr5	114773372	114773525	m54284U_200704_135138/84477523/ccs_45101_261	3	-
chr5	114774911	114775309	m54284U_200627_185153/55380436/ccs_45104_248	3	+
chr5	114813901	114813984	m54284U_200627_185153/33359800/ccs_45109_23	1	-
chr5	114823447	114823486	m54284U_200627_185153/53609852/ccs_45110_15	1	-
chr5	114897702	114897738	m54284U_200126_091954/112986067/ccs_45111_2	1	+
chr5	114923314	114923335	m54284U_200127_154514/92078958/ccs_45112_2	1	+
chr5	114923394	114923395	m54284U_200127_154514/151848670/ccs_45113_2	1	+
chr5	114942166	114942340	m54284U_200704_135138/171180859/ccs_45114_155	2	+
chr5	115011075	115011594	m54284U_200704_135138/52298473/ccs_45115_487	5	+
chr5	115103296	115103334	m54284U_200627_185153/31916946/ccs_45119_17	1	-
chr5	115103525	115103561	m54284U_200704_135138/14353798/ccs_45121_270	3	-
chr5	115119264	115119410	m54284U_200126_091954/66849427/ccs_45126_702	7	-
chr5	115120687	115120717	m54284U_200704_135138/80479643/ccs_45128_43	1	-
chr5	115134731	115135009	m54284U_200126_091954/75564062/ccs_45131_1006	9	-
chr5	115157849	115158255	m54284U_200126_091954/4654345/ccs_45133_1541	14	-
chr5	115235454	115235585	m54284U_200126_091954/92539697/ccs_45135_17	1	+
chr5	115237968	115238068	m54284U_200627_185153/110035333/ccs_45137_82	1	+
chr5	115241870	115241880	m54284U_200704_135138/49678395/ccs_45139_28	1	-
chr5	115242050	115242051	m54284U_200704_135138/119540145/ccs_45140_2	1	-
chr5	115251169	115251205	m54284U_200627_185153/180422272/ccs_45142_2	1	-
chr5	115257098	115257144	m54284U_200704_135138/86509331/ccs_45144_4	1	-
chr5	115260310	115260317	m54284U_200627_185153/118162438/ccs_45146_2	1	-
chr5	115262663	115262710	m54284U_200704_135138/114033853/ccs_45148_2	1	+
chr5	115272275	115272941	m54284U_200627_185153/37685985/ccs_45149_4758	43	-
chr5	115279665	115279895	m54284U_200704_135138/92864639/ccs_45150_1150	11	+
chr5	115298556	115298565	m54284U_200704_135138/97584576/ccs_45151_70	1	-
chr5	115300848	115300984	m54284U_200627_185153/37486900/ccs_45155_249	3	-
chr5	115327153	115327352	m54284U_200627_185153/2211/ccs_45158_238	3	+
chr5	115341114	115341208	m54284U_200704_135138/72811227/ccs_45160_13	1	-
chr5	115341216	115341371	m54284U_200627_185153/101845122/ccs_45161_94	1	+
chr5	115345790	115345917	m54284U_200704_135138/18546915/ccs_45162_28	1	-
chr5	115348588	115348711	m54284U_200704_135138/171508877/ccs_45164_63	1	-
chr5	115348878	115348992	m54284U_200127_154514/40632692/ccs_45165_513	5	-
chr5	115484355	115484397	m54284U_200627_185153/161022010/ccs_45166_52	1	-
chr5	115506673	115506846	m54284U_200704_135138/26020597/ccs_45168_478	5	+
chr5	115553864	115554198	m54284U_200627_185153/4719563/ccs_45172_105	1	+
chr5	115554269	115554613	m54284U_200704_135138/77400807/ccs_45173_70	1	+
chr5	115555769	115555787	m54284U_200704_135138/95027607/ccs_45179_67	1	+
chr5	115559451	115559527	m54284U_200704_135138/92471701/ccs_45181_16574	147	+
chr5	115565247	115565334	m54284U_200627_185153/13765078/ccs_45183_104	1	+
chr5	115631888	115632157	m54284U_200127_154514/17629916/ccs_45195_93	1	+
chr5	115645826	115645828	m54284U_200704_135138/122882704/ccs_45197_5	1	+
chr5	115645886	115645987	m54284U_200704_135138/150014774/ccs_45198_10	1	+
chr5	115652825	115652828	m54284U_200126_091954/15663248/ccs_45203_2	1	-
chr5	115652959	115653008	m54284U_200627_185153/40240273/ccs_45204_34	1	-
chr5	115801699	115801772	m54284U_200627_185153/3539671/ccs_45205_5	1	-
chr5	115802123	115802211	m54284U_200126_091954/74450423/ccs_45207_139	2	-
chr5	115845239	115845303	m54284U_200127_154514/40175137/ccs_45208_54	1	+
chr5	115846283	115846347	m54284U_200127_154514/166791217/ccs_45209_15	1	+
chr5	116024141	116024543	m54284U_200704_135138/67043977/ccs_45216_805	8	-
chr5	116422154	116422539	m54284U_200704_135138/137365311/ccs_45217_401	4	-
chr5	116422616	116423095	m54284U_200627_185153/84084903/ccs_45218_2534	23	-
chr5	117115722	117116005	m54284U_200704_135138/100074848/ccs_45221_431	4	-
chr5	117120111	117120247	m54284U_200704_135138/919506/ccs_45223_259	3	+
chr5	117240452	117240532	m54284U_200126_091954/167708290/ccs_45225_32	1	+
chr5	117240839	117240917	m54284U_200126_091954/127993726/ccs_45227_20	1	+
chr5	117273755	117273758	m54284U_200704_135138/66520389/ccs_45229_2	1	+
chr5	117287433	117287649	m54284U_200627_185153/149490287/ccs_45230_2907	26	-
chr5	117319053	117319117	m54284U_200126_091954/125239804/ccs_45231_6	1	+
chr5	117319260	117319391	m54284U_200704_135138/74712569/ccs_45232_23	1	+
chr5	117357268	117357453	m54284U_200704_135138/106629498/ccs_45234_1868	17	+
chr5	117388932	117389101	m54284U_200704_135138/127534329/ccs_45247_1277	12	-
chr5	117976723	117976859	m54284U_200704_135138/25692813/ccs_45250_432	4	+
chr5	118155102	118155470	m54284U_200704_135138/98633126/ccs_45259_452	5	-
chr5	118244991	118245010	m54284U_200126_091954/105187050/ccs_45260_8	1	-
chr5	118245222	118245430	m54284U_200126_091954/177014186/ccs_45262_233	3	+
chr5	118486968	118487006	m54284U_200627_185153/59442372/ccs_45263_4	1	+
chr5	118560766	118560794	m54284U_200704_135138/36178245/ccs_45266_2	1	+
chr5	118762836	118762996	m54284U_200627_185153/38603320/ccs_45271_27	1	+
chr5	118763303	118763306	m54284U_200704_135138/85264074/ccs_45272_3	1	+
chr5	118763631	118763648	m54284U_200627_185153/65538799/ccs_45274_5	1	+
chr5	119671015	119671064	m54284U_200627_185153/8126581/ccs_45276_23	1	+
chr5	119671552	119671643	m54284U_200127_154514/129237685/ccs_45277_9	1	+
chr5	119672174	119672189	m54284U_200126_091954/86247383/ccs_45279_2	1	+
chr5	119682630	119682753	m54284U_200627_185153/43647824/ccs_45280_8	1	+
chr5	119683001	119683008	m54284U_200627_185153/27134177/ccs_45282_3	1	+
chr5	119684400	119684411	m54284U_200627_185153/170657291/ccs_45283_11	1	+
chr5	120116476	120116590	m54284U_200627_185153/136905834/ccs_45284_439	4	+
chr5	120485415	120485425	m54284U_200627_185153/85920580/ccs_45291_5	1	-
chr5	120503319	120503324	m54284U_200704_135138/176554882/ccs_45294_5	1	-
chr5	120503455	120503654	m54284U_200627_185153/103941466/ccs_45295_771	7	-
chr5	120511159	120511262	m54284U_200627_185153/80806722/ccs_45296_257	3	+
chr5	120520780	120520799	m54284U_200704_135138/71436042/ccs_45302_8	1	+
chr5	120550672	120550761	m54284U_200704_135138/157353580/ccs_45303_20	1	-
chr5	120552273	120552274	m54284U_200704_135138/15861723/ccs_45306_4	1	-
chr5	120552770	120552778	m54284U_200627_185153/177998403/ccs_45307_3	1	-
chr5	120552926	120552928	m54284U_200627_185153/131597420/ccs_45308_3	1	-
chr5	120553117	120553120	m54284U_200704_135138/176620251/ccs_45309_3	1	-
chr5	120555922	120555961	m54284U_200704_135138/142737747/ccs_45311_3	1	-
chr5	120560341	120560461	m54284U_200127_154514/35127449/ccs_45313_7	1	-
chr5	120588601	120588673	m54284U_200126_091954/126617732/ccs_45315_54	1	-
chr5	120612525	120612658	m54284U_200126_091954/26018012/ccs_45318_63	1	-
chr5	120613059	120613285	m54284U_200126_091954/15862558/ccs_45319_2373	22	+
chr5	120613339	120613371	m54284U_200704_135138/103287161/ccs_45320_16	1	-
chr5	121191242	121191249	m54284U_200704_135138/53870728/ccs_45325_2	1	-
chr5	121191335	121191438	m54284U_200627_185153/106038793/ccs_45326_152	2	-
chr5	121204474	121204565	m54284U_200127_154514/102039829/ccs_45327_3451	31	+
chr5	121208780	121208871	m54284U_200704_135138/166726422/ccs_45333_379	4	+
chr5	121363862	121363865	m54284U_200704_135138/79628664/ccs_45340_2	1	+
chr5	121372863	121372864	m54284U_200627_185153/130089498/ccs_45341_2	1	-
chr5	121373343	121373347	m54284U_200704_135138/155254873/ccs_45342_2	1	-
chr5	121385329	121385682	m54284U_200704_135138/164562055/ccs_45344_468	5	-
chr5	121397904	121398045	m54284U_200704_135138/107742640/ccs_45345_1910	17	+
chr5	121452216	121452252	m54284U_200627_185153/75891543/ccs_45357_5	1	-
chr5	121452308	121452528	m54284U_200704_135138/6293913/ccs_45358_512	5	-
chr5	121452589	121452713	m54284U_200126_091954/107742256/ccs_45359_8	1	+
chr5	121527219	121527285	m54284U_200704_135138/1442283/ccs_45361_6	1	-
chr5	121545186	121545511	m54284U_200127_154514/36505078/ccs_45364_76	1	-
chr5	121545577	121545749	m54284U_200704_135138/157813354/ccs_45365_21	1	-
chr5	121545892	121545904	m54284U_200704_135138/165087821/ccs_45366_3	1	-
chr5	121593401	121593646	m54284U_200126_091954/6424544/ccs_45368_2237	20	-
chr5	121602095	121602098	m54284U_200704_135138/90441241/ccs_45371_3	1	-
chr5	121618852	121618944	m54284U_200127_154514/51906780/ccs_45372_29	1	-
chr5	121623273	121623318	m54284U_200704_135138/142541992/ccs_45373_5	1	-
chr5	121634789	121634885	m54284U_200627_185153/40634383/ccs_45374_9	1	-
chr5	121660458	121660511	m54284U_200127_154514/162529954/ccs_45375_13	1	-
chr5	121660492	121660819	m54284U_200627_185153/9438281/ccs_45376_1276	12	+
chr5	121687107	121687165	m54284U_200704_135138/19333493/ccs_45386_231	3	+
chr5	121711836	121711842	m54284U_200704_135138/26215094/ccs_45387_2	1	+
chr5	121712222	121712251	m54284U_200127_154514/156041833/ccs_45388_3	1	+
chr5	121795154	121795194	m54284U_200704_135138/125895594/ccs_45395_6	1	+
chr5	121797724	121797754	m54284U_200627_185153/152503785/ccs_45396_2	1	+
chr5	121802151	121802156	m54284U_200627_185153/123471851/ccs_45399_6	1	+
chr5	121836575	121836934	m54284U_200126_091954/35850654/ccs_45403_494	5	-
chr5	121837619	121837717	m54284U_200704_135138/95291978/ccs_45404_13	1	-
chr5	121848965	121849094	m54284U_200704_135138/163709913/ccs_45407_253	3	+
chr5	121854465	121854509	m54284U_200704_135138/153290402/ccs_45414_19	1	+
chr5	122093225	122093350	m54284U_200704_135138/178258117/ccs_45416_9	1	+
chr5	122100978	122100992	m54284U_200704_135138/33097026/ccs_45418_36	1	+
chr5	122158241	122158576	m54284U_200627_185153/62458084/ccs_45421_664	6	+
chr5	122209843	122209883	m54284U_200126_091954/116655547/ccs_45424_2	1	+
chr5	122250029	122250035	m54284U_200704_135138/48497223/ccs_45426_5	1	+
chr5	122251753	122251759	m54284U_200627_185153/26348069/ccs_45428_4	1	+
chr5	122264355	122264477	m54284U_200704_135138/159581017/ccs_45431_30	1	-
chr5	122284357	122284415	m54284U_200704_135138/56953254/ccs_45432_29	1	+
chr5	122284745	122284884	m54284U_200627_185153/9701425/ccs_45434_39	1	+
chr5	122320815	122321091	m54284U_200627_185153/115671326/ccs_45435_67	1	+
chr5	122321311	122321439	m54284U_200627_185153/147983184/ccs_45437_25	1	+
chr5	122321546	122321568	m54284U_200704_135138/13436532/ccs_45438_8	1	+
chr5	122321761	122321782	m54284U_200704_135138/10553591/ccs_45439_6	1	+
chr5	122321836	122321895	m54284U_200704_135138/141821650/ccs_45440_39	1	+
chr5	122323747	122323782	m54284U_200627_185153/161744000/ccs_45445_5	1	+
chr5	122324101	122324103	m54284U_200627_185153/142739847/ccs_45446_6	1	+
chr5	122354379	122354460	m54284U_200704_135138/142869777/ccs_45449_862	8	+
chr5	122371978	122372094	m54284U_200127_154514/169608259/ccs_45452_39	1	-
chr5	122372203	122372398	m54284U_200126_091954/165153224/ccs_45453_232	3	-
chr5	122372365	122372624	m54284U_200127_154514/58590769/ccs_45454_388	4	+
chr5	122391893	122391972	m54284U_200704_135138/131072452/ccs_45455_41	1	+
chr5	122406034	122406078	m54284U_200704_135138/172229197/ccs_45456_6	1	+
chr5	122422441	122422657	m54284U_200704_135138/158925361/ccs_45459_1173	11	+
chr5	122491759	122491765	m54284U_200704_135138/86444690/ccs_45483_4	1	-
chr5	122495675	122495677	m54284U_200704_135138/55706852/ccs_45485_2	1	+
chr5	122498692	122498702	m54284U_200704_135138/179634598/ccs_45488_8	1	+
chr5	122499463	122499464	m54284U_200704_135138/105712381/ccs_45489_3	1	+
chr5	122501587	122502399	m54284U_200704_135138/9699387/ccs_45494_4648	42	-
chr5	122603019	122603125	m54284U_200627_185153/143394338/ccs_45499_19	1	-
chr5	122614342	122614553	m54284U_200704_135138/72418893/ccs_45502_186	2	-
chr5	122643913	122644004	m54284U_200127_154514/162006242/ccs_45504_38	1	+
chr5	122707505	122707632	m54284U_200126_091954/161876268/ccs_45507_340	4	+
chr5	122779269	122779459	m54284U_200627_185153/21758804/ccs_45513_361	4	-
chr5	122821014	122821395	m54284U_200127_154514/162072689/ccs_45519_4362	39	-
chr5	122850118	122850274	m54284U_200127_154514/138217652/ccs_45520_423	4	+
chr5	122900244	122900387	m54284U_200126_091954/40109346/ccs_45525_264	3	-
chr5	122989091	122989096	m54284U_200704_135138/131007146/ccs_45528_6	1	-
chr5	122989908	122989951	m54284U_200704_135138/79822885/ccs_45531_3	1	+
chr5	123015004	123015489	m54284U_200627_185153/119472592/ccs_45532_358	4	+
chr5	123029929	123029990	m54284U_200704_135138/106300841/ccs_45539_21	1	+
chr5	123076260	123076478	m54284U_200704_135138/163382832/ccs_45543_440	4	+
chr5	123110464	123110481	m54284U_200627_185153/115345302/ccs_45547_2	1	+
chr5	123112090	123112091	m54284U_200627_185153/88606660/ccs_45549_2	1	+
chr5	123132385	123132433	m54284U_200627_185153/13633894/ccs_45556_5	1	-
chr5	123135140	123135141	m54284U_200704_135138/40370746/ccs_45557_2	1	+
chr5	123138812	123138839	m54284U_200627_185153/111281567/ccs_45560_2	1	+
chr5	123166188	123166189	m54284U_200627_185153/156894676/ccs_45562_2	1	+
chr5	123228189	123228416	m54284U_200704_135138/163316049/ccs_45563_377	4	+
chr5	123255578	123255603	m54284U_200627_185153/111215314/ccs_45566_5	1	-
chr5	123255862	123255879	m54284U_200704_135138/86247938/ccs_45567_60	1	-
chr5	123344437	123344454	m54284U_200127_154514/108594576/ccs_45568_2	1	-
chr5	123344466	123344547	m54284U_200126_091954/82510863/ccs_45569_24	1	+
chr5	123453501	123453515	m54284U_200704_135138/118751443/ccs_45572_3	1	+
chr5	123453786	123453811	m54284U_200126_091954/68945045/ccs_45573_2	1	+
chr5	123454373	123454376	m54284U_200126_091954/101646780/ccs_45574_2	1	+
chr5	123454634	123454642	m54284U_200704_135138/38274560/ccs_45575_3	1	+
chr5	123455543	123455633	m54284U_200704_135138/26083808/ccs_45580_24	1	+
chr5	123455722	123455723	m54284U_200704_135138/177406549/ccs_45581_14	1	+
chr5	123455894	123455920	m54284U_200704_135138/147065557/ccs_45582_5	1	+
chr5	123455997	123456000	m54284U_200126_091954/127469483/ccs_45583_2	1	+
chr5	123524088	123524182	m54284U_200704_135138/111018810/ccs_45588_989	9	-
chr5	123572921	123573095	m54284U_200704_135138/87099355/ccs_45589_1240	11	-
chr5	123671012	123671238	m54284U_200704_135138/155451624/ccs_45607_37	1	-
chr5	123684253	123684409	m54284U_200127_154514/73729527/ccs_45609_946	9	-
chr5	123685162	123685163	m54284U_200126_091954/130157048/ccs_45612_2	1	+
chr5	123699896	123699904	m54284U_200704_135138/72417930/ccs_45613_21	1	-
chr5	123720930	123721070	m54284U_200127_154514/13959242/ccs_45621_259	3	-
chr5	123739671	123739676	m54284U_200704_135138/65079253/ccs_45625_3	1	-
chr5	123740707	123740749	m54284U_200627_185153/132319184/ccs_45626_2	1	-
chr5	123749308	123749473	m54284U_200704_135138/54658698/ccs_45628_255	3	-
chr5	123749696	123749772	m54284U_200126_091954/78317309/ccs_45629_25	1	+
chr5	123907190	123907389	m54284U_200127_154514/71237834/ccs_45632_705	7	+
chr5	123930689	123930752	m54284U_200627_185153/37879954/ccs_45637_12	1	+
chr5	123973587	123973809	m54284U_200704_135138/167773911/ccs_45638_539	5	+
chr5	124003113	124003133	m54284U_200127_154514/29952219/ccs_45649_5	1	+
chr5	124032131	124032365	m54284U_200126_091954/26542327/ccs_45650_1157	11	-
chr5	124095763	124095817	m54284U_200704_135138/125370416/ccs_45653_7	1	-
chr5	124111972	124112010	m54284U_200704_135138/148835074/ccs_45654_9	1	+
chr5	124112300	124112366	m54284U_200126_091954/59574173/ccs_45655_133	2	+
chr5	124116066	124116343	m54284U_200627_185153/173998386/ccs_45657_535	5	+
chr5	124121918	124121992	m54284U_200704_135138/74451482/ccs_45660_5	1	-
chr5	124124066	124124069	m54284U_200704_135138/65078919/ccs_45661_2	1	-
chr5	124327637	124327655	m54284U_200126_091954/12126195/ccs_45666_4	1	+
chr5	124327817	124327966	m54284U_200126_091954/104530162/ccs_45667_89	1	-
chr5	124328077	124328202	m54284U_200126_091954/66847001/ccs_45668_73	1	+
chr5	124352235	124352388	m54284U_200627_185153/13763623/ccs_45679_65	1	-
chr5	124354336	124354872	m54284U_200704_135138/129566401/ccs_45682_1043	10	-
chr5	124425481	124425674	m54284U_200127_154514/86442751/ccs_45691_668	6	-
chr5	124425891	124426015	m54284U_200627_185153/115213093/ccs_45692_45	1	-
chr5	124439860	124439994	m54284U_200704_135138/20317982/ccs_45693_63	1	+
chr5	124445464	124445689	m54284U_200704_135138/59245004/ccs_45696_279	3	+
chr5	124460546	124460706	m54284U_200627_185153/85592127/ccs_45703_18	1	+
chr5	124461127	124461178	m54284U_200704_135138/39453645/ccs_45705_41	1	+
chr5	124461296	124461435	m54284U_200126_091954/10226167/ccs_45706_112	1	+
chr5	124463428	124463446	m54284U_200704_135138/153092373/ccs_45707_14	1	-
chr5	124478229	124478409	m54284U_200704_135138/169608278/ccs_45710_211	2	-
chr5	124483139	124483215	m54284U_200627_185153/171706973/ccs_45712_38	1	+
chr5	124503730	124503742	m54284U_200704_135138/88804107/ccs_45715_16	1	-
chr5	124514580	124514609	m54284U_200627_185153/8914693/ccs_45716_5	1	-
chr5	124530812	124530817	m54284U_200704_135138/61671563/ccs_45719_3	1	-
chr5	124530918	124531463	m54284U_200627_185153/128518387/ccs_45720_419	4	-
chr5	124540701	124541026	m54284U_200704_135138/44305002/ccs_45722_11306	101	+
chr5	124552849	124552941	m54284U_200627_185153/133038560/ccs_45726_138	2	+
chr5	124578536	124578540	m54284U_200627_185153/109512103/ccs_45728_4	1	-
chr5	124579021	124579124	m54284U_200704_135138/3605706/ccs_45729_1024	10	-
chr5	124579117	124579185	m54284U_200704_135138/28838107/ccs_45730_737	7	+
chr5	124598747	124598804	m54284U_200127_154514/50792003/ccs_45734_52	1	+
chr5	124629034	124629272	m54284U_200704_135138/135267172/ccs_45737_1176	11	+
chr5	124724324	124724350	m54284U_200127_154514/126484721/ccs_45755_20	1	+
chr5	124862092	124862234	m54284U_200127_154514/154733349/ccs_45757_253	3	-
chr5	124862328	124862407	m54284U_200127_154514/8848889/ccs_45758_19	1	-
chr5	124862480	124862497	m54284U_200704_135138/114884800/ccs_45759_2	1	-
chr5	124862680	124862856	m54284U_200127_154514/78054817/ccs_45760_70	1	+
chr5	125025038	125025203	m54284U_200704_135138/148048009/ccs_45763_17	1	-
chr5	125025442	125025566	m54284U_200704_135138/7668579/ccs_45764_49	1	-
chr5	125026864	125027148	m54284U_200704_135138/119276269/ccs_45766_106	1	-
chr5	125027217	125027222	m54284U_200627_185153/72352085/ccs_45767_15	1	-
chr5	125028641	125028782	m54284U_200704_135138/45089724/ccs_45768_16	1	-
chr5	125340999	125341126	m54284U_200127_154514/47317932/ccs_45784_580	6	-
chr5	125389657	125389868	m54284U_200627_185153/45746218/ccs_45789_4788	43	-
chr5	125434004	125434153	m54284U_200627_185153/4326891/ccs_45794_228	3	-
chr5	125441540	125441787	m54284U_200704_135138/148703732/ccs_45795_276	3	+
chr5	125475765	125476027	m54284U_200704_135138/169347364/ccs_45799_1080	10	+
chr5	127617179	127617466	m54284U_200127_154514/32309265/ccs_45806_673	6	-
chr5	129008431	129008621	m54284U_200627_185153/14026560/ccs_45809_243	3	-
chr5	129020025	129020560	m54284U_200627_185153/8978680/ccs_45811_7013	63	+
chr5	129128164	129128573	m54284U_200704_135138/75367991/ccs_45812_186	2	-
chr5	129501199	129501267	m54284U_200126_091954/107938733/ccs_45813_188	2	+
chr5	129555803	129555806	m54284U_200627_185153/166593292/ccs_45823_2	1	+
chr5	129584186	129584217	m54284U_200127_154514/56822128/ccs_45826_3	1	+
chr5	129623172	129623174	m54284U_200704_135138/6882232/ccs_45827_2	1	-
chr5	129623256	129623266	m54284U_200627_185153/152700629/ccs_45828_2	1	-
chr5	129623342	129623377	m54284U_200127_154514/176291969/ccs_45829_9	1	-
chr5	129715484	129715548	m54284U_200126_091954/36176885/ccs_45831_385	4	+
chr5	129715681	129715738	m54284U_200627_185153/168624897/ccs_45832_65	1	+
chr5	129717972	129717992	m54284U_200627_185153/143000137/ccs_45834_52	1	+
chr5	129724983	129725234	m54284U_200627_185153/2715/ccs_45838_1324	12	+
chr5	129765781	129765849	m54284U_200627_185153/60031936/ccs_45842_54	1	-
chr5	129786966	129787106	m54284U_200127_154514/173605999/ccs_45844_210	2	+
chr5	129786999	129787255	m54284U_200704_135138/171837594/ccs_45845_151	2	-
chr5	129787270	129787621	m54284U_200704_135138/44893632/ccs_45847_9068	81	+
chr5	129846949	129847049	m54284U_200126_091954/56493223/ccs_45854_611	6	+
chr5	129871333	129871334	m54284U_200704_135138/134415137/ccs_45856_3	1	-
chr5	129887215	129887353	m54284U_200704_135138/173738753/ccs_45859_1142	11	-
chr5	129887433	129887453	m54284U_200126_091954/153551224/ccs_45860_5	1	-
chr5	129941929	129942347	m54284U_200627_185153/93325359/ccs_45863_310	3	+
chr5	130002660	130003053	m54284U_200127_154514/156304329/ccs_45875_835	8	-
chr5	130024077	130024099	m54284U_200627_185153/31655589/ccs_45876_7	1	-
chr5	130024279	130024376	m54284U_200627_185153/54920133/ccs_45877_278	3	-
chr5	130029277	130029393	m54284U_200127_154514/172818778/ccs_45878_442	4	+
chr5	130079373	130079638	m54284U_200627_185153/160432129/ccs_45880_430	4	+
chr5	130144857	130144984	m54284U_200704_135138/145099360/ccs_45881_128	2	+
chr5	130145047	130145120	m54284U_200704_135138/163514583/ccs_45882_45	1	+
chr5	130145202	130145210	m54284U_200704_135138/73794187/ccs_45883_15	1	+
chr5	130152342	130152443	m54284U_200704_135138/113967983/ccs_45885_7	1	+
chr5	130152723	130152810	m54284U_200704_135138/43123952/ccs_45887_8	1	+
chr5	130171809	130171893	m54284U_200704_135138/77923645/ccs_45893_486	5	+
chr5	130188392	130188411	m54284U_200704_135138/168035321/ccs_45896_2	1	+
chr5	130222234	130222252	m54284U_200704_135138/54854885/ccs_45901_3	1	-
chr5	130222301	130222560	m54284U_200704_135138/2230412/ccs_45902_451	4	+
chr5	130229449	130229483	m54284U_200627_185153/170918023/ccs_45903_2	1	+
chr5	130241354	130241387	m54284U_200127_154514/42796629/ccs_45904_5	1	+
chr5	130241533	130241583	m54284U_200127_154514/55970351/ccs_45905_3	1	+
chr5	130241988	130242109	m54284U_200704_135138/97321003/ccs_45907_13	1	+
chr5	130242218	130242246	m54284U_200127_154514/103023742/ccs_45908_3	1	+
chr5	130255374	130255585	m54284U_200126_091954/73991988/ccs_45913_836	8	-
chr5	130257015	130257170	m54284U_200704_135138/132580108/ccs_45915_666	6	+
chr5	133475080	133475110	m54284U_200627_185153/93325633/ccs_45919_18	1	+
chr5	133475418	133475464	m54284U_200704_135138/150536745/ccs_45921_36	1	+
chr5	134099694	134099794	m54284U_200127_154514/176424251/ccs_45922_53	1	+
chr5	134176351	134176382	m54284U_200704_135138/172427189/ccs_45927_3	1	+
chr5	134176500	134176789	m54284U_200627_185153/11404796/ccs_45928_819	8	-
chr5	134176698	134176705	m54284U_200127_154514/86901208/ccs_45929_2	1	+
chr5	134183979	134184053	m54284U_200627_185153/128648790/ccs_45930_50	1	+
chr5	134244765	134244786	m54284U_200704_135138/83493907/ccs_45934_20	1	-
chr5	134314460	134314778	m54284U_200126_091954/161220741/ccs_45942_299	3	-
chr5	134456208	134456278	m54284U_200627_185153/144967245/ccs_45963_27	1	-
chr5	134456578	134456834	m54284U_200704_135138/64946960/ccs_45964_302	3	-
chr5	134552184	134552251	m54284U_200704_135138/88015114/ccs_45965_6	1	-
chr5	134582693	134582839	m54284U_200126_091954/125502937/ccs_45967_1069	10	+
chr5	134614961	134615026	m54284U_200704_135138/86772287/ccs_45968_4	1	-
chr5	134639255	134639516	m54284U_200704_135138/3670781/ccs_45977_9467	84	-
chr5	134688574	134688643	m54284U_200627_185153/155648572/ccs_45978_19	1	-
chr5	134932365	134932413	m54284U_200704_135138/136905212/ccs_45979_28	1	+
chr5	135009131	135009171	m54284U_200704_135138/117114354/ccs_45981_7	1	+
chr5	135009610	135009775	m54284U_200704_135138/12192550/ccs_45983_127	2	+
chr5	135009955	135010049	m54284U_200704_135138/59639014/ccs_45985_9	1	+
chr5	135023506	135023578	m54284U_200126_091954/11666089/ccs_45987_81	1	+
chr5	135056046	135056063	m54284U_200627_185153/7277346/ccs_45990_3	1	-
chr5	135056892	135056900	m54284U_200704_135138/61736877/ccs_45991_13	1	-
chr5	135064056	135064113	m54284U_200704_135138/104923636/ccs_45992_40	1	-
chr5	135064216	135064318	m54284U_200627_185153/98501832/ccs_45993_69	1	+
chr5	135064390	135064480	m54284U_200127_154514/36178778/ccs_45994_4	1	+
chr5	135149660	135149825	m54284U_200126_091954/81595089/ccs_45998_340	4	+
chr5	135168305	135168575	m54284U_200704_135138/12452264/ccs_46015_548	5	+
chr5	135187226	135187739	m54284U_200704_135138/163185505/ccs_46020_628	6	+
chr5	135250371	135250376	m54284U_200627_185153/47908619/ccs_46035_2	1	-
chr5	135250445	135250478	m54284U_200704_135138/84608700/ccs_46036_9	1	-
chr5	135250780	135250807	m54284U_200126_091954/156960581/ccs_46038_4	1	-
chr5	135369937	135370055	m54284U_200126_091954/14287212/ccs_46040_535	5	+
chr5	135489193	135489274	m54284U_200126_091954/125829798/ccs_46055_109	1	-
chr5	135544998	135545281	m54284U_200704_135138/114624349/ccs_46056_208	2	-
chr5	135632664	135632837	m54284U_200126_091954/118097947/ccs_46058_354	4	+
chr5	135638423	135638486	m54284U_200704_135138/67831128/ccs_46059_4	1	-
chr5	135669976	135670043	m54284U_200127_154514/57608463/ccs_46062_64	1	+
chr5	135689085	135689236	m54284U_200704_135138/143327878/ccs_46064_863	8	+
chr5	135725678	135725805	m54284U_200126_091954/72157347/ccs_46071_250	3	+
chr5	135735699	135735705	m54284U_200704_135138/99353335/ccs_46075_2	1	-
chr5	135744080	135744318	m54284U_200627_185153/135006461/ccs_46076_884	8	-
chr5	135778455	135778785	m54284U_200704_135138/46532112/ccs_46078_5712	51	+
chr5	135887851	135888121	m54284U_200627_185153/50923153/ccs_46082_523	5	+
chr5	135888208	135888391	m54284U_200704_135138/129499878/ccs_46083_38	1	+
chr5	135934354	135934694	m54284U_200126_091954/122160030/ccs_46086_1486	14	-
chr5	135962267	135962311	m54284U_200704_135138/54594048/ccs_46087_3	1	-
chr5	135994800	135994929	m54284U_200704_135138/104334209/ccs_46088_557	5	+
chr5	136083914	136084151	m54284U_200627_185153/9504960/ccs_46095_648	6	+
chr5	136116683	136116763	m54284U_200704_135138/11995870/ccs_46111_238	3	+
chr5	136135753	136135796	m54284U_200126_091954/161745476/ccs_46115_3	1	+
chr5	136135925	136136132	m54284U_200627_185153/17105695/ccs_46116_1055	10	-
chr5	136136141	136136270	m54284U_200704_135138/88672773/ccs_46117_104	1	+
chr5	136170559	136170722	m54284U_200126_091954/80086457/ccs_46118_1113	10	-
chr5	136198839	136198966	m54284U_200627_185153/2754229/ccs_46121_201	2	-
chr5	136219063	136219154	m54284U_200704_135138/60163733/ccs_46122_12	1	-
chr5	136244723	136244734	m54284U_200126_091954/81397713/ccs_46123_2	1	-
chr5	136244864	136244984	m54284U_200704_135138/146932012/ccs_46124_29	1	-
chr5	136245260	136245280	m54284U_200127_154514/79824467/ccs_46126_2	1	-
chr5	136245412	136245416	m54284U_200127_154514/144769403/ccs_46127_2	1	-
chr5	136307978	136308078	m54284U_200627_185153/5374506/ccs_46130_120	2	-
chr5	136308445	136308596	m54284U_200627_185153/178586453/ccs_46132_44	1	-
chr5	136565711	136565815	m54284U_200127_154514/125370778/ccs_46140_15	1	-
chr5	136567246	136567461	m54284U_200126_091954/48955505/ccs_46144_156	2	-
chr5	136908117	136908190	m54284U_200127_154514/91555512/ccs_46148_46	1	+
chr5	136919068	136919210	m54284U_200127_154514/120719910/ccs_46150_21	1	+
chr5	136919334	136919414	m54284U_200127_154514/21367309/ccs_46151_55	1	+
chr5	136953260	136953318	m54284U_200627_185153/74254273/ccs_46152_26	1	+
chr5	136962065	136962189	m54284U_200704_135138/110823129/ccs_46154_477	5	+
chr5	136986838	136986894	m54284U_200127_154514/103023539/ccs_46159_38	1	-
chr5	136986986	136987784	m54284U_200127_154514/32376017/ccs_46160_1777	16	+
chr5	136987518	136987642	m54284U_200127_154514/173081649/ccs_46161_50	1	-
chr5	136987750	136987854	m54284U_200127_154514/44499208/ccs_46162_12	1	-
chr5	137046022	137046159	m54284U_200704_135138/73336187/ccs_46171_1198	11	-
chr5	137072268	137072274	m54284U_200704_135138/108398592/ccs_46172_10	1	-
chr5	137288241	137288312	m54284U_200704_135138/154600891/ccs_46173_10	1	+
chr5	137294250	137294296	m54284U_200627_185153/125831356/ccs_46175_4	1	+
chr5	137294635	137294650	m54284U_200127_154514/79693954/ccs_46176_3	1	+
chr5	137295560	137295567	m54284U_200126_091954/103810275/ccs_46178_20	1	+
chr5	137307394	137307731	m54284U_200127_154514/33491673/ccs_46185_1816	17	-
chr5	137313992	137314277	m54284U_200127_154514/54134084/ccs_46190_858	8	-
chr5	137314774	137314823	m54284U_200704_135138/152110851/ccs_46192_5	1	-
chr5	137333475	137333608	m54284U_200126_091954/87230954/ccs_46197_100	1	-
chr5	137350082	137350573	m54284U_200126_091954/66650834/ccs_46199_365	4	+
chr5	137433185	137433195	m54284U_200627_185153/78512167/ccs_46201_2	1	+
chr5	137501800	137501801	m54284U_200704_135138/26280958/ccs_46202_2	1	-
chr5	137502050	137502066	m54284U_200704_135138/146737458/ccs_46203_2	1	-
chr5	137502299	137502513	m54284U_200627_185153/163449239/ccs_46205_84	1	-
chr5	137510389	137510601	m54284U_200627_185153/133761303/ccs_46206_25	1	+
chr5	137533153	137533334	m54284U_200627_185153/162661064/ccs_46216_879	8	-
chr5	137569839	137569845	m54284U_200627_185153/17041669/ccs_46217_3	1	+
chr5	137600409	137600410	m54284U_200704_135138/116916997/ccs_46220_3	1	-
chr5	137600542	137600744	m54284U_200704_135138/134220101/ccs_46221_52	1	-
chr5	137601048	137601071	m54284U_200704_135138/98961908/ccs_46222_17	1	-
chr5	137601175	137601217	m54284U_200627_185153/38734665/ccs_46223_4	1	+
chr5	137611252	137611535	m54284U_200127_154514/54068610/ccs_46232_4114	37	-
chr5	137613700	137613786	m54284U_200627_185153/46139316/ccs_46233_71	1	-
chr5	137629120	137629256	m54284U_200127_154514/14877286/ccs_46234_221	2	+
chr5	137639391	137639447	m54284U_200704_135138/122880996/ccs_46237_6	1	+
chr5	137640030	137640080	m54284U_200627_185153/158794450/ccs_46238_14	1	+
chr5	137640697	137640818	m54284U_200627_185153/21170834/ccs_46243_18	1	+
chr5	137684518	137684755	m54284U_200126_091954/152897086/ccs_46254_280	3	-
chr5	137745890	137746193	m54284U_200127_154514/120717823/ccs_46256_265	3	+
chr5	137778851	137779078	m54284U_200627_185153/106563449/ccs_46259_122	2	+
chr5	137784497	137784540	m54284U_200627_185153/168362509/ccs_46261_5	1	-
chr5	137784594	137784665	m54284U_200627_185153/143198331/ccs_46262_30	1	-
chr5	137784759	137784826	m54284U_200127_154514/23658670/ccs_46263_4	1	-
chr5	137784950	137784999	m54284U_200627_185153/48563460/ccs_46264_11	1	-
chr5	137785197	137785247	m54284U_200704_135138/71960276/ccs_46265_10	1	-
chr5	137785300	137785322	m54284U_200126_091954/159451830/ccs_46266_3	1	-
chr5	137785456	137785473	m54284U_200627_185153/46925850/ccs_46268_3	1	-
chr5	137785669	137785673	m54284U_200704_135138/143262814/ccs_46269_4	1	-
chr5	137785767	137785916	m54284U_200704_135138/167510117/ccs_46270_10	1	-
chr5	137786121	137786288	m54284U_200704_135138/169478162/ccs_46271_26	1	-
chr5	137786491	137786499	m54284U_200704_135138/146342258/ccs_46273_2	1	-
chr5	137786661	137786721	m54284U_200126_091954/30802040/ccs_46274_22	1	-
chr5	137787780	137787851	m54284U_200627_185153/113575943/ccs_46275_33	1	+
chr5	138085084	138085155	m54284U_200126_091954/89326740/ccs_46277_129	2	+
chr5	138105050	138105085	m54284U_200627_185153/103418143/ccs_46280_2	1	+
chr5	138105615	138105690	m54284U_200627_185153/64946358/ccs_46281_5	1	+
chr5	138106185	138106233	m54284U_200127_154514/142607294/ccs_46282_2	1	+
chr5	138116902	138116984	m54284U_200126_091954/146539581/ccs_46284_253	3	+
chr5	138134026	138134075	m54284U_200126_091954/27526303/ccs_46287_34	1	+
chr5	138155688	138155770	m54284U_200704_135138/148703808/ccs_46289_113	2	-
chr5	138161064	138161161	m54284U_200627_185153/135268905/ccs_46291_1956	18	+
chr5	138163859	138163893	m54284U_200126_091954/14811139/ccs_46294_15	1	+
chr5	138164857	138164918	m54284U_200627_185153/20775768/ccs_46295_7	1	-
chr5	138170871	138171047	m54284U_200704_135138/157943405/ccs_46298_90	1	-
chr5	138171137	138171306	m54284U_200126_091954/174656162/ccs_46299_24	1	-
chr5	138171759	138171953	m54284U_200126_091954/179045995/ccs_46301_3532	32	-
chr5	138171984	138172214	m54284U_200127_154514/39257646/ccs_46302_85	1	+
chr5	138187140	138187245	m54284U_200126_091954/55379373/ccs_46311_810	8	-
chr5	138187424	138187459	m54284U_200627_185153/13566480/ccs_46312_19	1	-
chr5	138187456	138187610	m54284U_200126_091954/82709292/ccs_46313_181	2	+
chr5	138194301	138194321	m54284U_200704_135138/60162531/ccs_46315_10	1	+
chr5	138255731	138255810	m54284U_200627_185153/52692947/ccs_46316_69	1	+
chr5	138256251	138256276	m54284U_200627_185153/87558424/ccs_46317_6	1	+
chr5	138263552	138263582	m54284U_200627_185153/33030532/ccs_46322_4	1	+
chr5	138263959	138264057	m54284U_200704_135138/2032546/ccs_46324_8	1	-
chr5	138264068	138264108	m54284U_200126_091954/10619202/ccs_46325_9	1	+
chr5	138441464	138441609	m54284U_200704_135138/7604570/ccs_46328_100	1	+
chr5	138604745	138604753	m54284U_200704_135138/79560728/ccs_46329_59	1	-
chr5	138605737	138605752	m54284U_200627_185153/25626311/ccs_46331_3	1	-
chr5	138607538	138607618	m54284U_200704_135138/66128416/ccs_46338_12	1	-
chr5	138607823	138607824	m54284U_200704_135138/161220811/ccs_46339_3	1	-
chr5	138619634	138619768	m54284U_200704_135138/6163207/ccs_46341_785	7	-
chr5	138754662	138755706	m54284U_200126_091954/168495057/ccs_46344_880	8	+
chr5	138755764	138756142	m54284U_200704_135138/61474188/ccs_46345_64	1	+
chr5	138994767	138995117	m54284U_200704_135138/89721609/ccs_46356_176	2	-
chr5	138995183	138995433	m54284U_200704_135138/177408183/ccs_46357_19	1	-
chr5	138995548	138995687	m54284U_200627_185153/103023983/ccs_46358_33	1	-
chr5	138995822	138996107	m54284U_200627_185153/55380664/ccs_46359_82	1	-
chr5	138997737	138997755	m54284U_200704_135138/173607117/ccs_46361_9	1	+
chr5	139000247	139000256	m54284U_200704_135138/22939571/ccs_46368_13	1	+
chr5	139150137	139150313	m54284U_200704_135138/43124702/ccs_46373_456	5	+
chr5	139150369	139150819	m54284U_200627_185153/46074125/ccs_46374_112	1	+
chr5	139200549	139200739	m54284U_200704_135138/23529864/ccs_46381_1588	15	+
chr5	139252204	139252579	m54284U_200627_185153/61014772/ccs_46390_1325	12	+
chr5	139345103	139345293	m54284U_200627_185153/19267659/ccs_46394_289	3	-
chr5	139380580	139380725	m54284U_200704_135138/77399695/ccs_46399_72	1	+
chr5	139392486	139392750	m54284U_200627_185153/39519534/ccs_46401_160	2	+
chr5	139393222	139393250	m54284U_200627_185153/42142470/ccs_46404_10	1	+
chr5	139395064	139395198	m54284U_200627_185153/65274910/ccs_46408_14	1	+
chr5	139423131	139423305	m54284U_200126_091954/105646596/ccs_46411_551	5	+
chr5	139460488	139460638	m54284U_200627_185153/5440411/ccs_46413_271	3	-
chr5	139484302	139484566	m54284U_200126_091954/1443927/ccs_46415_391	4	-
chr5	139736275	139736312	m54284U_200127_154514/1837906/ccs_46417_4	1	-
chr5	139775638	139775736	m54284U_200126_091954/167512217/ccs_46431_48	1	-
chr5	139791492	139791658	m54284U_200704_135138/28314057/ccs_46432_328	3	+
chr5	139798075	139798129	m54284U_200704_135138/127010674/ccs_46433_5	1	+
chr5	139812990	139813099	m54284U_200627_185153/166070402/ccs_46434_14	1	-
chr5	139819861	139820013	m54284U_200704_135138/151522044/ccs_46435_14	1	-
chr5	139826788	139826897	m54284U_200704_135138/15403133/ccs_46436_94	1	-
chr5	140321521	140321605	m54284U_200126_091954/6096104/ccs_46446_1100	10	-
chr5	140331856	140331905	m54284U_200704_135138/119670532/ccs_46449_59	1	-
chr5	140331906	140331950	m54284U_200126_091954/93652532/ccs_46450_35	1	+
chr5	140389164	140389313	m54284U_200627_185153/30278055/ccs_46456_745	7	-
chr5	140419243	140419798	m54284U_200704_135138/60950293/ccs_46457_2802	25	+
chr5	140505515	140505669	m54284U_200126_091954/172295296/ccs_46462_351	4	+
chr5	140607334	140607433	m54284U_200627_185153/153356981/ccs_46468_52	1	+
chr5	140610739	140610765	m54284U_200127_154514/102370107/ccs_46470_4	1	-
chr5	140649031	140649055	m54284U_200704_135138/164563573/ccs_46472_3	1	-
chr5	140702187	140702364	m54284U_200627_185153/16319116/ccs_46474_85	1	-
chr5	140705007	140705107	m54284U_200127_154514/23462259/ccs_46475_146	2	+
chr5	140749269	140749285	m54284U_200627_185153/50398416/ccs_46479_3	1	+
chr5	140830050	140830089	m54284U_200704_135138/10682644/ccs_46480_7	1	-
chr5	140830141	140830483	m54284U_200704_135138/114756189/ccs_46481_179	2	-
chr5	142212105	142212113	m54284U_200704_135138/111281378/ccs_46484_6	1	+
chr5	142401495	142401588	m54284U_200704_135138/180093947/ccs_46485_9	1	+
chr5	142456873	142456891	m54284U_200127_154514/154536669/ccs_46489_3	1	+
chr5	142457029	142457037	m54284U_200704_135138/159713585/ccs_46490_2	1	+
chr5	142458204	142458236	m54284U_200704_135138/136447742/ccs_46491_2	1	+
chr5	142458574	142458576	m54284U_200627_185153/66717248/ccs_46493_2	1	+
chr5	142459265	142459501	m54284U_200704_135138/144179660/ccs_46495_10	1	+
chr5	142460322	142460324	m54284U_200704_135138/16254081/ccs_46498_2	1	+
chr5	142460938	142460939	m54284U_200704_135138/149946715/ccs_46500_2	1	+
chr5	142461485	142461489	m54284U_200704_135138/69797318/ccs_46502_2	1	+
chr5	142464016	142464112	m54284U_200126_091954/172163165/ccs_46504_91	1	+
chr5	142551007	142551096	m54284U_200627_185153/118229071/ccs_46508_58	1	-
chr5	142629473	142629804	m54284U_200704_135138/172688524/ccs_46510_1142	11	+
chr5	142773699	142773748	m54284U_200627_185153/459276/ccs_46513_2	1	-
chr5	142815415	142815453	m54284U_200126_091954/68878391/ccs_46518_2	1	-
chr5	142817357	142817395	m54284U_200126_091954/133695340/ccs_46519_4	1	-
chr5	142895147	142895237	m54284U_200126_091954/58328527/ccs_46521_103	1	-
chr5	142906667	142906763	m54284U_200627_185153/154666709/ccs_46526_15583	139	-
chr5	142960342	142960616	m54284U_200126_091954/164431807/ccs_46530_6052	54	+
chr5	143112926	143113079	m54284U_200127_154514/109642595/ccs_46542_198	2	-
chr5	143174959	143174960	m54284U_200704_135138/2490894/ccs_46544_3	1	-
chr5	143180656	143180852	m54284U_200627_185153/158531811/ccs_46547_124	2	-
chr5	143235152	143235268	m54284U_200126_091954/5310563/ccs_46548_64	1	+
chr5	143253695	143253708	m54284U_200704_135138/95815442/ccs_46561_3	1	-
chr5	143253980	143253981	m54284U_200704_135138/119343966/ccs_46562_2	1	-
chr5	143254932	143254965	m54284U_200126_091954/14287440/ccs_46566_4	1	-
chr5	143255116	143255167	m54284U_200127_154514/178325550/ccs_46567_2	1	-
chr5	143255469	143255485	m54284U_200126_091954/178913612/ccs_46568_2	1	-
chr5	143269517	143269522	m54284U_200704_135138/139395377/ccs_46570_2	1	+
chr5	143269973	143270023	m54284U_200704_135138/91097337/ccs_46571_35	1	-
chr5	143270189	143270219	m54284U_200127_154514/71762919/ccs_46572_2	1	+
chr5	143315057	143315424	m54284U_200127_154514/134743954/ccs_46575_451	4	-
chr5	143328566	143328572	m54284U_200704_135138/68356563/ccs_46578_3	1	-
chr5	143329154	143329241	m54284U_200627_185153/27591799/ccs_46579_394	4	-
chr5	143329316	143329326	m54284U_200127_154514/35391441/ccs_46580_2	1	+
chr5	143403766	143404033	m54284U_200704_135138/170329831/ccs_46582_1984	18	+
chr5	143464475	143464732	m54284U_200627_185153/96207123/ccs_46583_296	3	+
chr5	143527792	143528131	m54284U_200627_185153/157548740/ccs_46585_1538	14	-
chr5	143548694	143549105	m54284U_200126_091954/61081210/ccs_46586_335	3	+
chr5	143622414	143622630	m54284U_200704_135138/165348729/ccs_46589_1084	10	+
chr5	143715879	143715880	m54284U_200704_135138/29230528/ccs_46595_2	1	-
chr5	143716028	143716068	m54284U_200627_185153/137496112/ccs_46596_2	1	-
chr5	143716855	143716877	m54284U_200627_185153/127994704/ccs_46597_2	1	-
chr5	143716944	143717131	m54284U_200627_185153/163775857/ccs_46598_15	1	-
chr5	143717233	143717260	m54284U_200627_185153/8520305/ccs_46599_2	1	-
chr5	143717390	143717420	m54284U_200126_091954/58458920/ccs_46600_4	1	-
chr5	143717986	143717989	m54284U_200127_154514/35324762/ccs_46601_5	1	-
chr5	143718050	143718054	m54284U_200704_135138/148768818/ccs_46602_7	1	-
chr5	143723951	143723979	m54284U_200627_185153/96339973/ccs_46603_3	1	-
chr5	143732182	143732313	m54284U_200127_154514/154536350/ccs_46604_39	1	-
chr5	143817779	143817979	m54284U_200627_185153/121242772/ccs_46608_743	7	+
chr5	143907008	143907045	m54284U_200704_135138/24447487/ccs_46612_3	1	-
chr5	143909566	143909605	m54284U_200627_185153/63242839/ccs_46614_3	1	+
chr5	143909604	143909841	m54284U_200704_135138/89786362/ccs_46615_775	7	-
chr5	143909957	143910053	m54284U_200127_154514/152962962/ccs_46616_369	4	+
chr5	144014743	144014918	m54284U_200127_154514/179701594/ccs_46622_306	3	-
chr5	144100363	144100369	m54284U_200126_091954/101516130/ccs_46623_2	1	+
chr5	144185070	144185071	m54284U_200704_135138/168101340/ccs_46625_3	1	+
chr5	144185751	144185756	m54284U_200127_154514/12847874/ccs_46626_2	1	+
chr5	144186807	144186865	m54284U_200704_135138/121439015/ccs_46629_6	1	+
chr5	144187065	144187082	m54284U_200704_135138/79168067/ccs_46630_3	1	+
chr5	144188037	144188045	m54284U_200126_091954/172426503/ccs_46632_17	1	+
chr5	144206530	144206533	m54284U_200627_185153/179374555/ccs_46634_2	1	-
chr5	144207450	144207451	m54284U_200704_135138/2033548/ccs_46635_2	1	-
chr5	144223534	144223649	m54284U_200704_135138/75630624/ccs_46638_201	2	-
chr5	144255207	144255412	m54284U_200704_135138/163775795/ccs_46639_81	1	+
chr5	144255482	144255497	m54284U_200704_135138/20054395/ccs_46640_3	1	+
chr5	144357819	144358212	m54284U_200627_185153/122880443/ccs_46652_571	6	-
chr5	144832916	144832919	m54284U_200704_135138/15926073/ccs_46657_3	1	+
chr5	144856296	144856311	m54284U_200627_185153/64031355/ccs_46658_2	1	+
chr5	144857389	144857457	m54284U_200704_135138/89392626/ccs_46659_7	1	+
chr5	144965532	144965622	m54284U_200627_185153/74188389/ccs_46667_16	1	-
chr5	145083775	145083956	m54284U_200704_135138/13632345/ccs_46669_977	9	+
chr5	145114210	145114340	m54284U_200127_154514/81528111/ccs_46671_4737	43	+
chr5	145139985	145140146	m54284U_200627_185153/174261245/ccs_46677_255	3	-
chr5	145140336	145140483	m54284U_200704_135138/133694220/ccs_46678_263	3	+
chr5	145147833	145147997	m54284U_200126_091954/124584880/ccs_46681_20	1	+
chr5	145148287	145148322	m54284U_200627_185153/178521908/ccs_46682_2	1	-
chr5	145166999	145167121	m54284U_200704_135138/177603663/ccs_46685_487	5	-
chr5	145167183	145167353	m54284U_200704_135138/164626956/ccs_46686_366	4	+
chr5	145183812	145183868	m54284U_200704_135138/6292012/ccs_46688_68	1	-
chr5	145191521	145191593	m54284U_200704_135138/86444319/ccs_46691_889	8	-
chr5	145201801	145201900	m54284U_200127_154514/59181456/ccs_46693_40	1	-
chr5	145204454	145204650	m54284U_200627_185153/166331534/ccs_46694_200	2	+
chr5	145231688	145231931	m54284U_200704_135138/126484973/ccs_46702_460	5	+
chr5	145763064	145763121	m54284U_200627_185153/157877791/ccs_46708_3	1	-
chr5	145763184	145763190	m54284U_200704_135138/172753717/ccs_46709_4	1	-
chr5	146220878	146221008	m54284U_200127_154514/18811054/ccs_46712_223	2	-
chr5	146221285	146221592	m54284U_200704_135138/142412466/ccs_46714_588	6	-
chr5	146231168	146231286	m54284U_200127_154514/162005800/ccs_46717_28	1	+
chr5	146574815	146574816	m54284U_200127_154514/117049743/ccs_46721_2	1	+
chr5	146735499	146735523	m54284U_200627_185153/6423573/ccs_46722_3	1	-
chr5	146735663	146735667	m54284U_200627_185153/173998628/ccs_46723_2	1	-
chr5	146736399	146736436	m54284U_200704_135138/25624832/ccs_46724_2	1	-
chr5	146736563	146736681	m54284U_200627_185153/135922589/ccs_46725_11	1	-
chr5	146736804	146736849	m54284U_200627_185153/106629696/ccs_46726_19	1	-
chr5	146737280	146737304	m54284U_200627_185153/57608066/ccs_46729_22	1	-
chr5	146737663	146737674	m54284U_200704_135138/1378894/ccs_46731_2	1	-
chr5	146794663	146795015	m54284U_200627_185153/57083846/ccs_46735_222	2	-
chr5	146832903	146832975	m54284U_200627_185153/79824512/ccs_46736_5	1	+
chr5	146833114	146833304	m54284U_200127_154514/40895265/ccs_46737_99	1	+
chr5	146833500	146833501	m54284U_200704_135138/109511383/ccs_46738_4	1	+
chr5	146845081	146845152	m54284U_200127_154514/112855872/ccs_46741_39	1	+
chr5	146948633	146948863	m54284U_200704_135138/80021407/ccs_46743_458	5	+
chr5	146955479	146955494	m54284U_200704_135138/109379621/ccs_46745_10	1	+
chr5	146963744	146963826	m54284U_200126_091954/111216963/ccs_46747_381	4	-
chr5	147076435	147076587	m54284U_200127_154514/2820772/ccs_46748_83	1	-
chr5	147076709	147076784	m54284U_200704_135138/87753343/ccs_46749_13	1	+
chr5	147077527	147077605	m54284U_200704_135138/21038623/ccs_46750_226	3	+
chr5	147418601	147418651	m54284U_200126_091954/104464606/ccs_46751_3	1	+
chr5	147519698	147519706	m54284U_200704_135138/131336808/ccs_46762_22	1	+
chr5	147860591	147860677	m54284U_200704_135138/131203478/ccs_46766_707	7	+
chr5	147872602	147872640	m54284U_200627_185153/28770770/ccs_46767_6	1	+
chr5	147894567	147894609	m54284U_200627_185153/145032762/ccs_46768_2	1	-
chr5	147894808	147894860	m54284U_200627_185153/175310878/ccs_46769_4	1	-
chr5	148399776	148399885	m54284U_200127_154514/41353323/ccs_46772_20	1	-
chr5	148552062	148552904	m54284U_200627_185153/147915399/ccs_46776_962	9	-
chr5	148876272	148876278	m54284U_200627_185153/34933010/ccs_46777_2	1	-
chr5	148928430	148928455	m54284U_200627_185153/108266403/ccs_46778_3	1	-
chr5	148928568	148928696	m54284U_200127_154514/111020864/ccs_46779_28	1	-
chr5	148928820	148929036	m54284U_200704_135138/58459045/ccs_46780_58	1	-
chr5	148996523	148996616	m54284U_200126_091954/130811652/ccs_46784_16	1	-
chr5	149052890	149053089	m54284U_200127_154514/40962002/ccs_46792_4644	42	-
chr5	149184477	149184782	m54284U_200127_154514/59769380/ccs_46794_525	5	+
chr5	149184501	149184509	m54284U_200704_135138/106826350/ccs_46795_2	1	-
chr5	149264941	149265045	m54284U_200627_185153/136120769/ccs_46810_9	1	+
chr5	149411669	149411833	m54284U_200627_185153/106693802/ccs_46811_126	2	+
chr5	149411945	149412221	m54284U_200704_135138/116065967/ccs_46812_29	1	+
chr5	149635990	149636389	m54284U_200627_185153/39649750/ccs_46821_2334	21	-
chr5	149636679	149636729	m54284U_200127_154514/136578616/ccs_46822_4	1	-
chr5	149678211	149678330	m54284U_200127_154514/44959549/ccs_46823_173	2	+
chr5	150118664	150118668	m54284U_200126_091954/125239539/ccs_46825_4	1	+
chr5	150466242	150466243	m54284U_200627_185153/140446419/ccs_46831_2	1	+
chr5	150497025	150497031	m54284U_200704_135138/23201674/ccs_46833_5	1	+
chr5	150522594	150522693	m54284U_200127_154514/126159038/ccs_46834_68	1	+
chr5	150643159	150643204	m54284U_200627_185153/142084817/ccs_46841_62	1	-
chr5	150665330	150665455	m54284U_200627_185153/79169997/ccs_46846_28	1	-
chr5	150665550	150665621	m54284U_200127_154514/88604798/ccs_46847_181	2	-
chr5	150673842	150673933	m54284U_200704_135138/56230661/ccs_46850_295	3	+
chr5	151062319	151062323	m54284U_200704_135138/92210193/ccs_46857_12	1	-
chr5	151190146	151190249	m54284U_200126_091954/141755228/ccs_46862_64	1	-
chr6	3399456	3399459	m54284U_200704_135138/103089656/ccs_46865_3	1	-
chr6	3498384	3498474	m54284U_200627_185153/125305850/ccs_46867_408	4	+
chr6	4004044	4004262	m54284U_200704_135138/155781362/ccs_46871_14	1	+
chr6	4080017	4080018	m54284U_200704_135138/172294565/ccs_46873_4	1	-
chr6	4086810	4086979	m54284U_200704_135138/36505806/ccs_46874_172	2	-
chr6	4505566	4505860	m54284U_200704_135138/17435338/ccs_46878_802	8	+
chr6	4508568	4508622	m54284U_200704_135138/96206913/ccs_46880_162	2	+
chr6	4600909	4601204	m54284U_200704_135138/135857564/ccs_46899_67	1	+
chr6	4674615	4674634	m54284U_200704_135138/71959819/ccs_46903_31	1	-
chr6	4747074	4747190	m54284U_200126_091954/1377449/ccs_46904_86	1	-
chr6	5219500	5219511	m54284U_200627_185153/141558716/ccs_46908_2	1	-
chr6	5220504	5220528	m54284U_200704_135138/45746185/ccs_46911_3	1	-
chr6	5256223	5256287	m54284U_200127_154514/137562806/ccs_46912_38	1	-
chr6	5298234	5298483	m54284U_200126_091954/179963987/ccs_46913_1004	9	-
chr6	5496088	5496393	m54284U_200127_154514/36570938/ccs_46915_455	5	-
chr6	6217029	6217182	m54284U_200126_091954/16646151/ccs_46920_58	1	-
chr6	6578495	6578704	m54284U_200704_135138/49416272/ccs_46922_580	6	-
chr6	7693110	7693282	m54284U_200126_091954/70976211/ccs_46926_2301	21	-
chr6	7844763	7845130	m54284U_200704_135138/38537470/ccs_46927_38	1	+
chr6	7845259	7845316	m54284U_200627_185153/17828260/ccs_46928_6	1	+
chr6	7871101	7871106	m54284U_200627_185153/44828755/ccs_46929_3	1	+
chr6	7871769	7871780	m54284U_200627_185153/68159598/ccs_46930_8	1	+
chr6	7872221	7872282	m54284U_200127_154514/100532982/ccs_46931_3	1	+
chr6	7873300	7873343	m54284U_200704_135138/76612994/ccs_46936_2	1	+
chr6	7875320	7875327	m54284U_200704_135138/113509604/ccs_46939_6	1	+
chr6	7983423	7983439	m54284U_200627_185153/37489045/ccs_46941_11	1	-
chr6	8209108	8209392	m54284U_200126_091954/118425581/ccs_46943_658	6	+
chr6	8259031	8259040	m54284U_200627_185153/108398879/ccs_46945_2	1	-
chr6	8259104	8259195	m54284U_200704_135138/141231257/ccs_46946_107	1	-
chr6	8259306	8259461	m54284U_200704_135138/35128546/ccs_46947_126	2	+
chr6	8427017	8427040	m54284U_200627_185153/67371698/ccs_46950_7	1	+
chr6	8510077	8510164	m54284U_200627_185153/27199700/ccs_46955_6	1	+
chr6	8778098	8778282	m54284U_200126_091954/155124461/ccs_46958_295	3	-
chr6	11900462	11900479	m54284U_200704_135138/42664817/ccs_46959_2	1	-
chr6	11900550	11900596	m54284U_200126_091954/58329564/ccs_46960_6	1	-
chr6	11907342	11907518	m54284U_200627_185153/162400728/ccs_46961_1790	16	-
chr6	12081115	12081116	m54284U_200126_091954/91619487/ccs_46969_11	1	+
chr6	12749188	12749263	m54284U_200627_185153/45222389/ccs_46972_13	1	-
chr6	12749408	12749451	m54284U_200127_154514/141819920/ccs_46973_12	1	-
chr6	13069749	13070077	m54284U_200704_135138/141557784/ccs_46974_546	5	+
chr6	13607918	13608104	m54284U_200704_135138/63439940/ccs_46976_626	6	-
chr6	13677704	13677991	m54284U_200704_135138/160825706/ccs_46977_144	2	-
chr6	13870014	13870107	m54284U_200704_135138/77332564/ccs_46979_24	1	-
chr6	13870177	13870181	m54284U_200704_135138/92538564/ccs_46980_12	1	-
chr6	13870301	13870346	m54284U_200704_135138/115868280/ccs_46981_5	1	-
chr6	13870723	13870742	m54284U_200627_185153/74122113/ccs_46982_3	1	-
chr6	13871458	13871501	m54284U_200704_135138/168100506/ccs_46983_90	1	-
chr6	13871517	13871555	m54284U_200704_135138/15205106/ccs_46984_19	1	+
chr6	15720663	15721017	m54284U_200126_091954/84279425/ccs_46986_83	1	+
chr6	15721081	15721246	m54284U_200126_091954/180421888/ccs_46987_54	1	+
chr6	17065038	17065270	m54284U_200627_185153/32639613/ccs_46990_973	9	+
chr6	17105330	17105341	m54284U_200627_185153/69077223/ccs_46993_9	1	+
chr6	17281163	17281368	m54284U_200704_135138/124191636/ccs_46994_225	2	+
chr6	17306012	17306510	m54284U_200127_154514/146147122/ccs_46997_685	7	+
chr6	17307561	17307992	m54284U_200126_091954/8849038/ccs_47001_605	6	+
chr6	17463910	17464125	m54284U_200627_185153/10224729/ccs_47012_49	1	+
chr6	17571814	17571882	m54284U_200627_185153/147458322/ccs_47019_3	1	+
chr6	17636908	17637144	m54284U_200126_091954/24054469/ccs_47023_6734	60	+
chr6	17693916	17694263	m54284U_200126_091954/164103535/ccs_47034_132	2	+
chr6	18846604	18846632	m54284U_200704_135138/109970391/ccs_47036_2	1	-
chr6	18846730	18846777	m54284U_200704_135138/43123352/ccs_47037_4	1	-
chr6	18848576	18848747	m54284U_200704_135138/106170790/ccs_47039_135	2	+
chr6	18853615	18853649	m54284U_200704_135138/24772959/ccs_47040_2	1	+
chr6	21771478	21771482	m54284U_200704_135138/30344889/ccs_47041_5	1	-
chr6	21772803	21772928	m54284U_200127_154514/156174400/ccs_47045_4	1	-
chr6	21851851	21851925	m54284U_200627_185153/28772226/ccs_47048_9	1	-
chr6	21852070	21852220	m54284U_200627_185153/4065491/ccs_47049_37	1	-
chr6	21852278	21852358	m54284U_200127_154514/44501194/ccs_47050_15	1	-
chr6	21852440	21852534	m54284U_200127_154514/160957189/ccs_47051_19	1	-
chr6	21949529	21949715	m54284U_200627_185153/2556290/ccs_47052_223	2	+
chr6	21985916	21986027	m54284U_200126_091954/101911170/ccs_47054_65	1	+
chr6	21986380	21986414	m54284U_200127_154514/166265261/ccs_47055_5	1	+
chr6	22308133	22308138	m54284U_200126_091954/97321198/ccs_47059_20	1	-
chr6	22356030	22356188	m54284U_200127_154514/117442349/ccs_47062_380	4	-
chr6	24518770	24518826	m54284U_200704_135138/42009288/ccs_47064_8	1	-
chr6	24527505	24527654	m54284U_200627_185153/51775194/ccs_47067_554	5	-
chr6	24597705	24597916	m54284U_200627_185153/146147747/ccs_47068_135	2	+
chr6	24605184	24605199	m54284U_200704_135138/28312324/ccs_47072_63	1	+
chr6	24664734	24665035	m54284U_200127_154514/159057521/ccs_47076_97	1	-
chr6	25809190	25809292	m54284U_200627_185153/118754115/ccs_47079_125	2	-
chr6	28261462	28261540	m54284U_200627_185153/142740056/ccs_47084_6	1	-
chr6	28261654	28261685	m54284U_200627_185153/36307788/ccs_47085_8	1	-
chr6	28261892	28261956	m54284U_200627_185153/60228163/ccs_47087_56	1	-
chr6	28421425	28421752	m54284U_200126_091954/99748554/ccs_47099_168	2	-
chr6	28423500	28423788	m54284U_200704_135138/63766881/ccs_47101_1016	10	+
chr6	28426101	28426238	m54284U_200704_135138/33817799/ccs_47103_21	1	+
chr6	28480282	28480627	m54284U_200627_185153/126485573/ccs_47107_2813	25	+
chr6	29164523	29164753	m54284U_200126_091954/139788842/ccs_47122_546	5	-
chr6	29179494	29179565	m54284U_200127_154514/126550936/ccs_47123_7	1	-
chr6	29179649	29179658	m54284U_200126_091954/38668772/ccs_47124_2	1	-
chr6	29212116	29212381	m54284U_200704_135138/44564514/ccs_47134_885	8	-
chr6	29216266	29216376	m54284U_200704_135138/120260907/ccs_47137_253	3	-
chr6	29272624	29272733	m54284U_200627_185153/152963693/ccs_47138_57	1	+
chr6	29317978	29318014	m54284U_200126_091954/122620049/ccs_47139_3	1	+
chr6	29348095	29348209	m54284U_200127_154514/57934983/ccs_47142_4869	44	+
chr6	29372483	29372639	m54284U_200627_185153/22547235/ccs_47146_30	1	+
chr6	29396582	29396725	m54284U_200627_185153/54068535/ccs_47148_114	2	+
chr6	29433153	29433160	m54284U_200627_185153/78121516/ccs_47149_2	1	+
chr6	29433242	29433283	m54284U_200704_135138/84870776/ccs_47150_23	1	+
chr6	29433404	29433444	m54284U_200627_185153/63767390/ccs_47151_4	1	+
chr6	29433786	29433791	m54284U_200627_185153/93324907/ccs_47153_3	1	+
chr6	29443712	29443719	m54284U_200704_135138/127796474/ccs_47156_4	1	+
chr6	29444142	29444143	m54284U_200704_135138/40175015/ccs_47157_2	1	+
chr6	29444333	29444349	m54284U_200627_185153/29688580/ccs_47158_3	1	+
chr6	29447488	29447491	m54284U_200627_185153/90113139/ccs_47162_2	1	+
chr6	29451430	29451505	m54284U_200704_135138/127600095/ccs_47167_5	1	+
chr6	29452901	29452920	m54284U_200627_185153/123799060/ccs_47170_2	1	+
chr6	29454263	29454309	m54284U_200704_135138/142803615/ccs_47173_4	1	+
chr6	29455415	29455524	m54284U_200627_185153/136709887/ccs_47175_11	1	+
chr6	29455798	29455859	m54284U_200704_135138/36112624/ccs_47176_5	1	+
chr6	29467742	29467882	m54284U_200627_185153/40894660/ccs_47180_266	3	+
chr6	29526656	29526739	m54284U_200127_154514/147327372/ccs_47181_70	1	+
chr6	29609387	29609899	m54284U_200627_185153/58984629/ccs_47185_1606	15	-
chr6	29694187	29694282	m54284U_200704_135138/172689232/ccs_47186_93	1	+
chr6	29694363	29694496	m54284U_200627_185153/31065252/ccs_47187_36	1	+
chr6	29735446	29736328	m54284U_200704_135138/134023184/ccs_47190_564	6	+
chr6	29768441	29768550	m54284U_200704_135138/114623187/ccs_47193_31	1	+
chr6	29768743	29768745	m54284U_200627_185153/71761998/ccs_47194_2	1	+
chr6	29917018	29917028	m54284U_200127_154514/74844161/ccs_47195_4	1	+
chr6	30047975	30048092	m54284U_200126_091954/141885555/ccs_47198_889	8	+
chr6	30304125	30304579	m54284U_200704_135138/10947326/ccs_47200_688	7	-
chr6	30366485	30366498	m54284U_200704_135138/164038468/ccs_47201_15	1	-
chr6	30390881	30391058	m54284U_200704_135138/170461837/ccs_47202_764	7	-
chr6	30401853	30402115	m54284U_200627_185153/16778906/ccs_47203_94	1	+
chr6	30454938	30454958	m54284U_200127_154514/2031751/ccs_47221_3	1	+
chr6	30491170	30491172	m54284U_200627_185153/41682810/ccs_47222_2	1	-
chr6	30505787	30505822	m54284U_200627_185153/137169517/ccs_47223_2	1	-
chr6	30505961	30505970	m54284U_200126_091954/83036710/ccs_47224_3	1	-
chr6	30508706	30508804	m54284U_200627_185153/52169560/ccs_47225_20	1	-
chr6	30509675	30509788	m54284U_200627_185153/70125673/ccs_47227_387	4	-
chr6	30568373	30568377	m54284U_200127_154514/170002314/ccs_47229_3	1	+
chr6	30655777	30655851	m54284U_200127_154514/145360023/ccs_47233_4	1	-
chr6	30693681	30693750	m54284U_200627_185153/29754164/ccs_47237_108	1	-
chr6	30738042	30738318	m54284U_200704_135138/101582947/ccs_47238_859	8	+
chr6	30896718	30896830	m54284U_200627_185153/125306520/ccs_47251_96	1	-
chr6	31088469	31088480	m54284U_200126_091954/158073631/ccs_47253_9	1	-
chr6	31126511	31126545	m54284U_200126_091954/19006564/ccs_47256_4	1	-
chr6	31142029	31142046	m54284U_200627_185153/172490870/ccs_47257_2	1	-
chr6	31142112	31142129	m54284U_200627_185153/70975778/ccs_47258_2	1	-
chr6	31142213	31142262	m54284U_200704_135138/162727891/ccs_47259_9	1	-
chr6	31220420	31220459	m54284U_200704_135138/160827955/ccs_47263_10	1	+
chr6	31398792	31398933	m54284U_200627_185153/139265379/ccs_47265_1494	14	+
chr6	31507824	31507840	m54284U_200704_135138/174327004/ccs_47271_46	1	+
chr6	31563900	31563957	m54284U_200126_091954/49610890/ccs_47272_6	1	-
chr6	33060049	33060279	m54284U_200627_185153/154470874/ccs_47276_1422	13	-
chr6	33249027	33249217	m54284U_200627_185153/145555464/ccs_47277_446	4	+
chr6	34176827	34177162	m54284U_200126_091954/58329684/ccs_47282_802	8	-
chr6	34304023	34304026	m54284U_200704_135138/96471781/ccs_47283_33	1	-
chr6	34317358	34317500	m54284U_200704_135138/94897622/ccs_47294_3726	34	-
chr6	34354099	34354238	m54284U_200704_135138/96339746/ccs_47295_483	5	+
chr6	34356423	34356424	m54284U_200704_135138/112723319/ccs_47296_23	1	-
chr6	34384219	34384380	m54284U_200704_135138/144313142/ccs_47301_96	1	+
chr6	34412324	34412419	m54284U_200627_185153/328364/ccs_47302_48	1	+
chr6	34476291	34476393	m54284U_200126_091954/47449286/ccs_47304_384	4	+
chr6	34504893	34504919	m54284U_200704_135138/163971173/ccs_47307_89	1	+
chr6	34598333	34598643	m54284U_200704_135138/156501997/ccs_47308_331	3	+
chr6	34709433	34709675	m54284U_200704_135138/111085668/ccs_47310_147	2	+
chr6	34780418	34780462	m54284U_200704_135138/100795083/ccs_47325_6	1	+
chr6	34780679	34780778	m54284U_200704_135138/983710/ccs_47326_7	1	+
chr6	34780840	34780963	m54284U_200704_135138/63309289/ccs_47327_14	1	+
chr6	34797098	34797119	m54284U_200704_135138/8587132/ccs_47330_2	1	+
chr6	34863085	34863322	m54284U_200627_185153/75564016/ccs_47332_141	2	+
chr6	34866888	34867041	m54284U_200627_185153/151128647/ccs_47334_31	1	+
chr6	34872718	34872818	m54284U_200704_135138/119933041/ccs_47337_19	1	+
chr6	34877876	34878124	m54284U_200704_135138/174066237/ccs_47343_125	2	-
chr6	34910781	34910911	m54284U_200704_135138/166987937/ccs_47350_211	2	-
chr6	35023111	35023112	m54284U_200704_135138/23856004/ccs_47352_3	1	-
chr6	35133699	35133748	m54284U_200627_185153/167248558/ccs_47355_53	1	-
chr6	35177531	35177641	m54284U_200127_154514/93652675/ccs_47357_235	3	+
chr6	35177716	35177757	m54284U_200127_154514/48037960/ccs_47358_16	1	+
chr6	35252672	35252754	m54284U_200704_135138/31066433/ccs_47364_105	1	+
chr6	35261276	35261294	m54284U_200704_135138/101974035/ccs_47365_8	1	+
chr6	35261359	35261372	m54284U_200704_135138/164366161/ccs_47366_30	1	+
chr6	35539556	35539930	m54284U_200627_185153/118816837/ccs_47368_2609	24	-
chr6	36809968	36810183	m54284U_200704_135138/72156745/ccs_47369_67	1	-
chr6	37442086	37442164	m54284U_200627_185153/171508674/ccs_47371_46	1	-
chr6	37805974	37806209	m54284U_200627_185153/16319034/ccs_47372_994	9	+
chr6	37806364	37806518	m54284U_200627_185153/118293793/ccs_47374_50	1	+
chr6	37870789	37870863	m54284U_200627_185153/139592699/ccs_47375_12	1	+
chr6	38092597	38092645	m54284U_200126_091954/1442348/ccs_47379_2	1	-
chr6	38299247	38299294	m54284U_200704_135138/80677091/ccs_47382_6	1	-
chr6	38354028	38354170	m54284U_200704_135138/25037165/ccs_47390_15	1	-
chr6	38354240	38354399	m54284U_200627_185153/153289565/ccs_47391_56	1	-
chr6	38354467	38354664	m54284U_200126_091954/30540053/ccs_47392_132	2	-
chr6	38354840	38354865	m54284U_200627_185153/172491632/ccs_47393_3	1	-
chr6	38377080	38377087	m54284U_200627_185153/8063610/ccs_47394_7	1	+
chr6	38381476	38381520	m54284U_200127_154514/63504968/ccs_47395_48	1	+
chr6	38433924	38433958	m54284U_200704_135138/174130742/ccs_47396_8	1	+
chr6	38504378	38504387	m54284U_200704_135138/145885440/ccs_47398_2	1	+
chr6	38534805	38534881	m54284U_200704_135138/147326774/ccs_47401_18	1	+
chr6	38551433	38551550	m54284U_200704_135138/38078562/ccs_47403_78	1	+
chr6	38551626	38551864	m54284U_200627_185153/88867497/ccs_47404_117	2	+
chr6	38636702	38636772	m54284U_200627_185153/54919993/ccs_47408_4	1	-
chr6	38636951	38636979	m54284U_200627_185153/154208982/ccs_47409_5	1	-
chr6	38637044	38637100	m54284U_200704_135138/127861725/ccs_47410_3	1	-
chr6	38637192	38637280	m54284U_200126_091954/100336326/ccs_47411_37	1	-
chr6	38721594	38721599	m54284U_200627_185153/136643370/ccs_47413_2	1	-
chr6	38875914	38875960	m54284U_200704_135138/154208383/ccs_47414_2	1	-
chr6	38876216	38876260	m54284U_200627_185153/88343165/ccs_47415_3	1	-
chr6	39118027	39118412	m54284U_200127_154514/97977392/ccs_47417_167	2	-
chr6	39206514	39206805	m54284U_200627_185153/29295455/ccs_47420_85	1	-
chr6	39377610	39377732	m54284U_200127_154514/35718485/ccs_47426_390	4	-
chr6	39420004	39420158	m54284U_200704_135138/63768380/ccs_47429_26	1	-
chr6	39420232	39420328	m54284U_200704_135138/26740237/ccs_47430_288	3	-
chr6	39420417	39420504	m54284U_200127_154514/117508366/ccs_47431_97	1	-
chr6	39557694	39557710	m54284U_200704_135138/137758278/ccs_47437_2	1	-
chr6	39573860	39573952	m54284U_200627_185153/43188688/ccs_47438_135	2	+
chr6	39592559	39592689	m54284U_200126_091954/48040477/ccs_47443_322	3	+
chr6	39725299	39725335	m54284U_200627_185153/79299052/ccs_47446_8	1	-
chr6	39725444	39725445	m54284U_200627_185153/20252980/ccs_47447_2	1	-
chr6	39802352	39802363	m54284U_200704_135138/33293322/ccs_47448_3	1	-
chr6	39802466	39802546	m54284U_200627_185153/167643950/ccs_47449_9	1	-
chr6	39810878	39810968	m54284U_200627_185153/164430558/ccs_47450_352	4	-
chr6	40325422	40325555	m54284U_200627_185153/101452574/ccs_47453_440	4	+
chr6	40471348	40471501	m54284U_200127_154514/117179472/ccs_47455_314	3	+
chr6	40472069	40472079	m54284U_200704_135138/30540394/ccs_47457_22	1	+
chr6	40480900	40480906	m54284U_200704_135138/33292685/ccs_47458_35	1	+
chr6	41605437	41605719	m54284U_200127_154514/46662448/ccs_47463_420	4	+
chr6	42264988	42265168	m54284U_200627_185153/56363732/ccs_47466_226	3	+
chr6	42324530	42324598	m54284U_200126_091954/137364364/ccs_47470_8	1	-
chr6	42349959	42350100	m54284U_200627_185153/67502450/ccs_47475_2409	22	+
chr6	42351470	42351946	m54284U_200704_135138/118423841/ccs_47481_285	3	+
chr6	42373181	42373312	m54284U_200126_091954/24249688/ccs_47491_330	3	-
chr6	42644975	42645195	m54284U_200127_154514/89850370/ccs_47498_130	2	-
chr6	42692966	42693173	m54284U_200126_091954/47776679/ccs_47507_662	6	-
chr6	42710007	42710112	m54284U_200704_135138/95421973/ccs_47508_29	1	-
chr6	43265632	43265703	m54284U_200126_091954/125437308/ccs_47510_61	1	+
chr6	43283946	43283951	m54284U_200126_091954/43123846/ccs_47513_4	1	+
chr6	43666158	43666259	m54284U_200704_135138/46269650/ccs_47514_32	1	-
chr6	47453856	47454014	m54284U_200127_154514/52297934/ccs_47517_201	2	+
chr6	47454210	47454520	m54284U_200127_154514/106235534/ccs_47519_2068	19	+
chr6	47594896	47595073	m54284U_200627_185153/149358005/ccs_47529_162	2	-
chr6	47788177	47788181	m54284U_200704_135138/91161916/ccs_47530_7	1	-
chr6	47813244	47813554	m54284U_200126_091954/73927277/ccs_47534_2529	23	-
chr6	47830511	47830572	m54284U_200627_185153/163644793/ccs_47535_11	1	-
chr6	47835667	47835829	m54284U_200627_185153/26542190/ccs_47536_12	1	+
chr6	47877493	47877816	m54284U_200704_135138/140771668/ccs_47537_245	3	+
chr6	47920580	47920714	m54284U_200704_135138/154405320/ccs_47538_308	3	+
chr6	47932455	47932499	m54284U_200704_135138/31394201/ccs_47542_24	1	+
chr6	47953394	47953496	m54284U_200126_091954/24775269/ccs_47543_31	1	+
chr6	48024325	48024332	m54284U_200704_135138/137823066/ccs_47545_8	1	-
chr6	48025560	48025567	m54284U_200627_185153/92210766/ccs_47547_4	1	-
chr6	48047683	48047893	m54284U_200127_154514/1967247/ccs_47551_26	1	-
chr6	48048032	48048122	m54284U_200627_185153/17827193/ccs_47552_14	1	-
chr6	48048310	48048367	m54284U_200627_185153/173082048/ccs_47553_6	1	-
chr6	48048434	48048534	m54284U_200704_135138/120520978/ccs_47554_35	1	-
chr6	48048710	48048835	m54284U_200126_091954/65012889/ccs_47556_44	1	-
chr6	48086477	48086683	m54284U_200704_135138/38535969/ccs_47559_69	1	-
chr6	48395585	48395752	m54284U_200126_091954/145163140/ccs_47560_46	1	+
chr6	48504340	48504401	m54284U_200126_091954/153027400/ccs_47563_29	1	+
chr6	48523454	48523499	m54284U_200704_135138/168100383/ccs_47565_1268	12	+
chr6	48524146	48524151	m54284U_200627_185153/131270981/ccs_47567_4	1	+
chr6	48534673	48534695	m54284U_200704_135138/122620129/ccs_47574_2	1	+
chr6	48537585	48537703	m54284U_200704_135138/132843483/ccs_47575_91	1	+
chr6	48593819	48594032	m54284U_200127_154514/134154935/ccs_47582_350	4	+
chr6	48602010	48602092	m54284U_200627_185153/13633009/ccs_47584_55	1	+
chr6	48841056	48841134	m54284U_200704_135138/54788952/ccs_47587_7	1	-
chr6	48841478	48841538	m54284U_200126_091954/158531851/ccs_47588_3	1	+
chr6	49073791	49073901	m54284U_200127_154514/175899122/ccs_47589_83	1	+
chr6	49082841	49082909	m54284U_200704_135138/153814651/ccs_47590_28	1	+
chr6	49084501	49084513	m54284U_200704_135138/161022198/ccs_47591_11	1	+
chr6	49244260	49244299	m54284U_200627_185153/50072029/ccs_47592_2	1	-
chr6	49244495	49244510	m54284U_200704_135138/88475991/ccs_47594_6	1	-
chr6	49244716	49244732	m54284U_200627_185153/65209399/ccs_47595_3	1	-
chr6	49262480	49262503	m54284U_200704_135138/66125921/ccs_47597_2	1	-
chr6	49263927	49264086	m54284U_200704_135138/155714977/ccs_47600_491	5	-
chr6	49319273	49319439	m54284U_200627_185153/88278846/ccs_47601_258	3	+
chr6	49367780	49367909	m54284U_200126_091954/112133912/ccs_47605_24	1	+
chr6	50110168	50110438	m54284U_200704_135138/47055179/ccs_47606_263	3	+
chr6	50261750	50261916	m54284U_200127_154514/91032411/ccs_47626_376	4	-
chr6	50456040	50456363	m54284U_200127_154514/47186887/ccs_47639_495	5	-
chr6	50566435	50566569	m54284U_200704_135138/42927362/ccs_47641_1064	10	-
chr6	51469699	51469936	m54284U_200126_091954/76679546/ccs_47646_3777	34	-
chr6	51470333	51470753	m54284U_200127_154514/45746731/ccs_47650_1417	13	+
chr6	51523903	51524013	m54284U_200627_185153/169213967/ccs_47654_176	2	+
chr6	52012372	52012568	m54284U_200627_185153/136446184/ccs_47660_586	6	-
chr6	52157749	52157768	m54284U_200704_135138/28116461/ccs_47662_11	1	-
chr6	52158158	52158199	m54284U_200127_154514/108530201/ccs_47663_5	1	-
chr6	52158300	52158345	m54284U_200627_185153/72288829/ccs_47664_4	1	-
chr6	52158395	52158504	m54284U_200704_135138/150341728/ccs_47665_22	1	+
chr6	52158488	52158489	m54284U_200627_185153/30146614/ccs_47666_2	1	-
chr6	52160412	52160428	m54284U_200627_185153/170591587/ccs_47670_6	1	+
chr6	52202544	52202545	m54284U_200704_135138/38732088/ccs_47679_2	1	-
chr6	52211601	52211728	m54284U_200126_091954/129630615/ccs_47682_21	1	-
chr6	52213331	52213337	m54284U_200126_091954/98043557/ccs_47684_5	1	-
chr6	52217250	52217294	m54284U_200627_185153/94898751/ccs_47686_4	1	-
chr6	52217354	52217548	m54284U_200704_135138/109513529/ccs_47687_44	1	-
chr6	52226088	52226213	m54284U_200627_185153/20710929/ccs_47696_224	2	-
chr6	52234114	52234442	m54284U_200127_154514/123143232/ccs_47702_98	1	-
chr6	52234923	52234977	m54284U_200627_185153/29098092/ccs_47705_15	1	-
chr6	52240389	52240554	m54284U_200704_135138/4653690/ccs_47706_260	3	-
chr6	52242243	52242266	m54284U_200704_135138/136317450/ccs_47710_9	1	-
chr6	52245016	52245072	m54284U_200627_185153/130222772/ccs_47715_5	1	+
chr6	52245187	52245926	m54284U_200704_135138/99811478/ccs_47717_289	3	-
chr6	52245394	52245511	m54284U_200126_091954/12650789/ccs_47718_9	1	+
chr6	52245911	52246084	m54284U_200126_091954/147326111/ccs_47719_54	1	+
chr6	52260550	52260591	m54284U_200704_135138/7931104/ccs_47733_2	1	-
chr6	52260865	52260897	m54284U_200704_135138/20514431/ccs_47734_3	1	-
chr6	52346786	52346893	m54284U_200704_135138/162531230/ccs_47735_23	1	-
chr6	52346946	52346948	m54284U_200704_135138/22087509/ccs_47736_3	1	-
chr6	52546918	52546920	m54284U_200627_185153/149947892/ccs_47739_2	1	-
chr6	52640181	52640422	m54284U_200627_185153/145819808/ccs_47740_990	9	-
chr6	52713688	52713851	m54284U_200627_185153/10420312/ccs_47741_2094	19	+
chr6	52746674	52746680	m54284U_200127_154514/77333153/ccs_47747_21	1	+
chr6	53573355	53573378	m54284U_200127_154514/51642754/ccs_47750_4	1	+
chr6	53817836	53817841	m54284U_200704_135138/120523139/ccs_47753_2	1	-
chr6	53818692	53818774	m54284U_200627_185153/151126831/ccs_47755_21	1	-
chr6	53820527	53820608	m54284U_200126_091954/157943973/ccs_47758_3	1	-
chr6	54039484	54039717	m54284U_200127_154514/147392763/ccs_47760_35	1	+
chr6	54039922	54040087	m54284U_200127_154514/94240798/ccs_47761_147	2	+
chr6	54272826	54272874	m54284U_200704_135138/57803351/ccs_47763_2	1	+
chr6	54566275	54566566	m54284U_200126_091954/117966911/ccs_47770_825	8	-
chr6	54593062	54593251	m54284U_200704_135138/1247367/ccs_47772_325	3	-
chr6	54595154	54595416	m54284U_200127_154514/264159/ccs_47773_44	1	+
chr6	54681688	54681779	m54284U_200127_154514/153813733/ccs_47774_53	1	+
chr6	54816584	54817010	m54284U_200704_135138/100730817/ccs_47775_146	2	+
chr6	54817380	54817444	m54284U_200704_135138/115411054/ccs_47778_11	1	+
chr6	54889473	54889486	m54284U_200627_185153/60819880/ccs_47783_23	1	+
chr6	54972340	54972666	m54284U_200126_091954/104729101/ccs_47785_157	2	-
chr6	55037904	55038214	m54284U_200704_135138/29821791/ccs_47788_6219	56	+
chr6	55203363	55203484	m54284U_200126_091954/61409748/ccs_47792_105	1	+
chr6	55336284	55336548	m54284U_200126_091954/25298550/ccs_47794_821	8	+
chr6	56701270	56701278	m54284U_200627_185153/128582776/ccs_47804_10	1	-
chr6	56704667	56704750	m54284U_200627_185153/68094328/ccs_47805_66	1	-
chr6	56714847	56715012	m54284U_200126_091954/5638447/ccs_47806_34	1	+
chr6	56777648	56777654	m54284U_200627_185153/41618167/ccs_47812_4	1	-
chr6	56777757	56777762	m54284U_200627_185153/63701208/ccs_47813_2	1	-
chr6	56778777	56778877	m54284U_200627_185153/24314034/ccs_47815_29	1	-
chr6	56779572	56779611	m54284U_200126_091954/49873250/ccs_47817_5	1	-
chr6	56779990	56780034	m54284U_200627_185153/97976796/ccs_47819_3	1	-
chr6	56780258	56780265	m54284U_200126_091954/39387215/ccs_47820_2	1	-
chr6	56797230	56797246	m54284U_200126_091954/68421499/ccs_47822_2	1	-
chr6	56797307	56797365	m54284U_200127_154514/150864430/ccs_47823_10	1	-
chr6	56797479	56797786	m54284U_200704_135138/114098415/ccs_47824_393	4	-
chr6	56831964	56832302	m54284U_200627_185153/49152210/ccs_47826_3388	31	+
chr6	56923726	56923972	m54284U_200126_091954/91488732/ccs_47834_539	5	-
chr6	57535473	57535509	m54284U_200126_091954/13173272/ccs_47836_5	1	-
chr6	57580965	57581096	m54284U_200704_135138/137561397/ccs_47837_19	1	+
chr6	57689535	57689544	m54284U_200704_135138/92864714/ccs_47839_2	1	-
chr6	57692015	57692121	m54284U_200704_135138/120261326/ccs_47840_96	1	-
chr6	57702430	57702674	m54284U_200126_091954/117442319/ccs_47841_95	1	+
chr6	57703013	57703118	m54284U_200127_154514/36832261/ccs_47843_290	3	+
chr6	57824960	57825182	m54284U_200126_091954/47908277/ccs_47851_625	6	-
chr6	57825283	57825305	m54284U_200704_135138/61998012/ccs_47852_7	1	-
chr6	58017805	58017853	m54284U_200704_135138/149817526/ccs_47853_9	1	+
chr6	58595890	58595992	m54284U_200127_154514/14746983/ccs_47854_35	1	+
chr6	58596560	58596665	m54284U_200704_135138/95946342/ccs_47856_112	1	+
chr6	58640449	58640609	m54284U_200127_154514/175572387/ccs_47857_506	5	+
chr6	58831464	58831577	m54284U_200704_135138/54920576/ccs_47860_33	1	+
chr6	58831872	58831911	m54284U_200627_185153/7145380/ccs_47862_7	1	+
chr6	59024392	59024538	m54284U_200704_135138/149359005/ccs_47866_34	1	-
chr6	59208866	59209024	m54284U_200627_185153/136841508/ccs_47868_79	1	+
chr6	59426270	59426340	m54284U_200126_091954/144900279/ccs_47870_30	1	-
chr6	61180357	61180412	m54284U_200127_154514/32704096/ccs_47872_5	1	+
chr6	61180476	61180528	m54284U_200704_135138/55641274/ccs_47873_3	1	+
chr6	65042583	65042721	m54284U_200126_091954/53348305/ccs_47874_84	1	+
chr6	65042806	65042944	m54284U_200126_091954/43320506/ccs_47875_87	1	+
chr6	65778931	65779072	m54284U_200704_135138/31851549/ccs_47879_98	1	+
chr6	66535301	66535572	m54284U_200704_135138/1574808/ccs_47882_346	4	+
chr6	66875354	66875542	m54284U_200704_135138/101779385/ccs_47885_1151	11	-
chr6	66875738	66875771	m54284U_200704_135138/102171570/ccs_47887_34	1	-
chr6	66896382	66896500	m54284U_200127_154514/90901258/ccs_47888_374	4	+
chr6	67018741	67018795	m54284U_200704_135138/178192387/ccs_47899_50	1	+
chr6	67036658	67036688	m54284U_200627_185153/16842992/ccs_47907_4	1	+
chr6	67036699	67036908	m54284U_200704_135138/121766413/ccs_47908_24	1	-
chr6	67037206	67037431	m54284U_200627_185153/9503429/ccs_47909_288	3	-
chr6	67115686	67115708	m54284U_200627_185153/138151633/ccs_47912_2	1	+
chr6	67266861	67267393	m54284U_200627_185153/50727017/ccs_47915_2832	26	+
chr6	67417772	67417787	m54284U_200627_185153/112264846/ccs_47920_318	3	-
chr6	70844505	70844604	m54284U_200704_135138/72353316/ccs_47923_60	1	+
chr6	71124574	71124908	m54284U_200704_135138/98633052/ccs_47925_711	7	+
chr6	71262119	71262580	m54284U_200627_185153/89851884/ccs_47927_575	6	-
chr6	71271580	71271827	m54284U_200704_135138/172558877/ccs_47928_404	4	+
chr6	71276628	71276629	m54284U_200704_135138/93913545/ccs_47929_2	1	+
chr6	71278626	71278629	m54284U_200627_185153/95619208/ccs_47930_2	1	+
chr6	71284481	71284531	m54284U_200627_185153/39125814/ccs_47935_39	1	+
chr6	71440159	71440654	m54284U_200627_185153/6030221/ccs_47941_154	2	-
chr6	71493865	71494063	m54284U_200627_185153/37423697/ccs_47943_170	2	+
chr6	71494127	71494655	m54284U_200627_185153/41418948/ccs_47944_71	1	+
chr6	71543838	71544018	m54284U_200627_185153/37816688/ccs_47952_1088	10	+
chr6	71632574	71632701	m54284U_200704_135138/106498206/ccs_47966_21	1	-
chr6	71632800	71632980	m54284U_200127_154514/83099915/ccs_47967_184	2	-
chr6	71707728	71707961	m54284U_200704_135138/84282034/ccs_47969_152	2	+
chr6	71809606	71809778	m54284U_200627_185153/156437040/ccs_47982_14	1	+
chr6	71831259	71831499	m54284U_200627_185153/14155801/ccs_47986_2736	25	+
chr6	71875114	71875115	m54284U_200127_154514/93913378/ccs_47997_3	1	+
chr6	71884127	71884135	m54284U_200126_091954/147982926/ccs_47998_2	1	-
chr6	71908659	71908802	m54284U_200627_185153/48431398/ccs_48000_878	8	-
chr6	71909029	71909118	m54284U_200127_154514/62392732/ccs_48002_275	3	+
chr6	72097510	72097930	m54284U_200704_135138/44960057/ccs_48013_2212	20	+
chr6	72109746	72109853	m54284U_200704_135138/101714737/ccs_48015_86	1	+
chr6	72318885	72318916	m54284U_200704_135138/72810746/ccs_48020_14	1	-
chr6	72344906	72345212	m54284U_200704_135138/55115829/ccs_48022_1784	16	-
chr6	72347296	72347451	m54284U_200704_135138/9306706/ccs_48023_60	1	+
chr6	72355438	72355529	m54284U_200704_135138/8978955/ccs_48026_151	2	+
chr6	72359569	72359663	m54284U_200704_135138/110365533/ccs_48035_12	1	+
chr6	72362255	72362429	m54284U_200126_091954/167184930/ccs_48048_917	9	-
chr6	72380396	72380709	m54284U_200704_135138/62655195/ccs_48060_1746	16	-
chr6	72390435	72390707	m54284U_200704_135138/50856019/ccs_48065_176	2	-
chr6	72414283	72414383	m54284U_200127_154514/110691534/ccs_48068_126	2	+
chr6	72439089	72439131	m54284U_200627_185153/88869275/ccs_48081_5	1	-
chr6	72439362	72439661	m54284U_200627_185153/26413449/ccs_48083_4927	44	-
chr6	72544402	72544449	m54284U_200704_135138/25037414/ccs_48089_135	2	+
chr6	72549075	72549277	m54284U_200127_154514/93390716/ccs_48090_69	1	+
chr6	72549402	72549485	m54284U_200627_185153/70650187/ccs_48091_1171	11	+
chr6	72549649	72549797	m54284U_200627_185153/71632048/ccs_48092_159	2	+
chr6	72598322	72598443	m54284U_200704_135138/131205199/ccs_48097_79	1	-
chr6	72598539	72598690	m54284U_200704_135138/160563700/ccs_48098_351	4	+
chr6	72616698	72616815	m54284U_200127_154514/14551074/ccs_48102_294	3	-
chr6	72788907	72789051	m54284U_200704_135138/74712694/ccs_48103_14	1	-
chr6	72789222	72789235	m54284U_200627_185153/61670564/ccs_48104_2	1	-
chr6	72899641	72900051	m54284U_200704_135138/111347362/ccs_48107_811	8	-
chr6	72958352	72958458	m54284U_200627_185153/85262890/ccs_48110_12188	109	-
chr6	72993557	72993590	m54284U_200704_135138/93454382/ccs_48112_6	1	+
chr6	72999044	72999045	m54284U_200704_135138/17629232/ccs_48114_2	1	+
chr6	73221602	73221616	m54284U_200126_091954/131991574/ccs_48116_2	1	-
chr6	73248615	73248731	m54284U_200704_135138/104858341/ccs_48120_734	7	+
chr6	81923642	81923703	m54284U_200704_135138/144967648/ccs_48122_27	1	+
chr6	81965865	81965967	m54284U_200127_154514/12388953/ccs_48127_250	3	-
chr6	82041631	82041717	m54284U_200126_091954/174654442/ccs_48128_22	1	+
chr6	82652656	82652934	m54284U_200704_135138/130942298/ccs_48130_440	4	-
chr6	82761161	82761191	m54284U_200704_135138/50790724/ccs_48134_4	1	-
chr6	82774000	82774152	m54284U_200704_135138/59443735/ccs_48135_61	1	-
chr6	82774363	82774493	m54284U_200704_135138/79758580/ccs_48137_164	2	-
chr6	82831443	82831510	m54284U_200627_185153/80546100/ccs_48139_4	1	+
chr6	82936246	82936299	m54284U_200126_091954/45221653/ccs_48140_15	1	-
chr6	83033362	83033520	m54284U_200126_091954/52363372/ccs_48146_829	8	-
chr6	83034126	83034266	m54284U_200127_154514/96076337/ccs_48148_1131	11	+
chr6	83053967	83054711	m54284U_200127_154514/79626258/ccs_48155_1541	14	-
chr6	83054457	83054816	m54284U_200704_135138/58983014/ccs_48156_772	7	+
chr6	83066853	83066874	m54284U_200126_091954/129893177/ccs_48164_45	1	+
chr6	83070369	83070378	m54284U_200127_154514/95289860/ccs_48165_5	1	-
chr6	83078345	83078380	m54284U_200127_154514/40043336/ccs_48167_23	1	+
chr6	83101588	83101661	m54284U_200126_091954/59902758/ccs_48169_20	1	+
chr6	83102522	83102555	m54284U_200704_135138/105777149/ccs_48170_2	1	+
chr6	83109074	83109180	m54284U_200704_135138/50790887/ccs_48173_406	4	+
chr6	83115475	83115865	m54284U_200704_135138/83952845/ccs_48174_315	3	+
chr6	83118759	83118769	m54284U_200627_185153/130024136/ccs_48183_35	1	+
chr6	83121324	83121457	m54284U_200127_154514/71697224/ccs_48184_138	2	-
chr6	83122055	83122203	m54284U_200704_135138/52692130/ccs_48187_16	1	-
chr6	83125084	83125197	m54284U_200627_185153/93260317/ccs_48188_63	1	-
chr6	83126744	83126750	m54284U_200627_185153/139135269/ccs_48189_15	1	+
chr6	83135808	83135915	m54284U_200126_091954/57344267/ccs_48190_337	3	+
chr6	83137280	83137436	m54284U_200127_154514/21498704/ccs_48193_36	1	+
chr6	83137712	83138010	m54284U_200627_185153/11732746/ccs_48194_247	3	+
chr6	83141979	83142159	m54284U_200126_091954/48104367/ccs_48196_17	1	+
chr6	83156394	83156473	m54284U_200627_185153/58656376/ccs_48204_5	1	+
chr6	83165914	83166015	m54284U_200704_135138/97977850/ccs_48206_2522	23	+
chr6	83317457	83317640	m54284U_200627_185153/105581056/ccs_48221_2934	27	-
chr6	83325908	83325943	m54284U_200627_185153/157157975/ccs_48222_6	1	-
chr6	83326007	83326241	m54284U_200126_091954/74385523/ccs_48223_796	8	+
chr6	83326342	83326397	m54284U_200127_154514/59441375/ccs_48224_10	1	+
chr6	83349424	83349530	m54284U_200627_185153/27985460/ccs_48225_361	4	+
chr6	83351264	83351321	m54284U_200704_135138/172360876/ccs_48226_39	1	+
chr6	83441631	83441642	m54284U_200704_135138/48562653/ccs_48232_2	1	-
chr6	83456563	83456572	m54284U_200704_135138/156762804/ccs_48235_2	1	-
chr6	83456797	83456831	m54284U_200126_091954/68814301/ccs_48236_2	1	-
chr6	83506778	83506946	m54284U_200704_135138/79169302/ccs_48239_144	2	-
chr6	83536194	83536330	m54284U_200126_091954/102302466/ccs_48241_424	4	-
chr6	83572430	83572490	m54284U_200127_154514/9634099/ccs_48244_204	2	-
chr6	83711249	83711255	m54284U_200627_185153/62719430/ccs_48246_3	1	+
chr6	83775684	83775824	m54284U_200126_091954/58721549/ccs_48249_759	7	-
chr6	83794997	83795059	m54284U_200127_154514/167578198/ccs_48250_11	1	+
chr6	83795161	83795251	m54284U_200704_135138/142542475/ccs_48251_206	2	+
chr6	83802365	83802380	m54284U_200126_091954/102106605/ccs_48253_3	1	+
chr6	83831686	83831765	m54284U_200627_185153/52168913/ccs_48254_17	1	-
chr6	83914339	83914464	m54284U_200126_091954/177604887/ccs_48255_279	3	+
chr6	84008523	84008687	m54284U_200627_185153/129565635/ccs_48261_12	1	+
chr6	84008743	84008868	m54284U_200704_135138/145556988/ccs_48262_13	1	+
chr6	84008943	84008946	m54284U_200704_135138/12059144/ccs_48263_2	1	+
chr6	84019367	84019401	m54284U_200704_135138/105317914/ccs_48265_21	1	+
chr6	84063319	84063369	m54284U_200627_185153/51447578/ccs_48266_3	1	+
chr6	84064884	84064891	m54284U_200627_185153/76416387/ccs_48267_2	1	+
chr6	84066938	84067020	m54284U_200627_185153/51315720/ccs_48268_6	1	+
chr6	84097783	84097795	m54284U_200627_185153/19924544/ccs_48271_2	1	+
chr6	84106963	84106973	m54284U_200704_135138/127666254/ccs_48274_2	1	+
chr6	84108143	84108162	m54284U_200627_185153/148505895/ccs_48275_12	1	+
chr6	84129469	84129506	m54284U_200627_185153/70519345/ccs_48280_6	1	+
chr6	84189958	84189973	m54284U_200704_135138/161679343/ccs_48284_9	1	+
chr6	84210853	84210943	m54284U_200627_185153/180289852/ccs_48285_26	1	+
chr6	84587916	84587997	m54284U_200127_154514/18153506/ccs_48287_6	1	-
chr6	84588569	84588688	m54284U_200704_135138/31786014/ccs_48288_6	1	-
chr6	85069373	85069518	m54284U_200126_091954/40765712/ccs_48290_59	1	-
chr6	85137693	85137791	m54284U_200704_135138/167838037/ccs_48291_167	2	-
chr6	85333418	85333436	m54284U_200704_135138/75759932/ccs_48293_9	1	-
chr6	85374503	85374686	m54284U_200627_185153/117833933/ccs_48296_153	2	-
chr6	85431954	85432083	m54284U_200127_154514/124454101/ccs_48297_665	6	+
chr6	85451193	85451297	m54284U_200627_185153/70519286/ccs_48304_71	1	-
chr6	85451838	85451859	m54284U_200704_135138/124518489/ccs_48307_21	1	+
chr6	85451840	85452042	m54284U_200704_135138/5767251/ccs_48308_20	1	-
chr6	85451949	85452111	m54284U_200127_154514/61081523/ccs_48309_8322	74	+
chr6	85915659	85915688	m54284U_200627_185153/161416394/ccs_48314_9	1	-
chr6	85915691	85915809	m54284U_200127_154514/22219148/ccs_48315_123	2	+
chr6	85915972	85915977	m54284U_200704_135138/44302686/ccs_48316_3	1	+
chr6	85961455	85961689	m54284U_200127_154514/88606562/ccs_48319_167	2	-
chr6	85961710	85961749	m54284U_200126_091954/102761534/ccs_48320_2	1	+
chr6	86028696	86028763	m54284U_200127_154514/89393276/ccs_48321_18	1	+
chr6	86195204	86195275	m54284U_200127_154514/117508747/ccs_48324_14	1	+
chr6	86195448	86195477	m54284U_200127_154514/168036321/ccs_48325_3	1	+
chr6	86334009	86334135	m54284U_200704_135138/53018672/ccs_48326_133	2	+
chr6	86365606	86365800	m54284U_200127_154514/138152110/ccs_48327_1224	11	+
chr6	86371483	86371580	m54284U_200127_154514/112722287/ccs_48328_277	3	+
chr6	86397022	86397171	m54284U_200704_135138/28838201/ccs_48329_863	8	-
chr6	86404194	86404467	m54284U_200704_135138/18942459/ccs_48330_338	3	+
chr6	86438362	86438455	m54284U_200704_135138/149948556/ccs_48334_46	1	+
chr6	86438637	86438792	m54284U_200127_154514/144900782/ccs_48335_95	1	+
chr6	86475869	86475937	m54284U_200627_185153/15926500/ccs_48340_5	1	-
chr6	86483644	86483646	m54284U_200704_135138/21825610/ccs_48342_2	1	-
chr6	86488199	86488210	m54284U_200704_135138/112921012/ccs_48344_4	1	-
chr6	86524762	86525021	m54284U_200627_185153/93717367/ccs_48346_442	4	-
chr6	86525114	86526240	m54284U_200627_185153/113969979/ccs_48347_2776	25	-
chr6	86526517	86526605	m54284U_200627_185153/50071533/ccs_48351_15	1	-
chr6	86618309	86618340	m54284U_200704_135138/174066269/ccs_48356_4	1	+
chr6	86669044	86669241	m54284U_200704_135138/115082927/ccs_48363_156	2	-
chr6	86684416	86684542	m54284U_200704_135138/9307651/ccs_48367_503	5	-
chr6	86733225	86733393	m54284U_200126_091954/108790150/ccs_48371_254	3	-
chr6	86793526	86793596	m54284U_200126_091954/173410937/ccs_48375_1854	17	-
chr6	86848557	86848558	m54284U_200704_135138/53085475/ccs_48376_3	1	-
chr6	86849195	86849214	m54284U_200127_154514/151913830/ccs_48378_4	1	-
chr6	86849412	86849444	m54284U_200127_154514/66192047/ccs_48380_9	1	-
chr6	86849517	86849596	m54284U_200704_135138/6490166/ccs_48381_3	1	+
chr6	86850123	86850124	m54284U_200704_135138/23724954/ccs_48382_2	1	+
chr6	87009837	87009933	m54284U_200704_135138/175508268/ccs_48386_418	4	+
chr6	87042815	87042967	m54284U_200704_135138/120128324/ccs_48389_157	2	+
chr6	87075305	87075335	m54284U_200627_185153/102303774/ccs_48391_5	1	+
chr6	87335475	87335564	m54284U_200126_091954/129763568/ccs_48393_13	1	-
chr6	87590698	87590773	m54284U_200126_091954/70648576/ccs_48394_12	1	-
chr6	87672010	87672233	m54284U_200126_091954/165152461/ccs_48398_199	2	-
chr6	87730852	87730969	m54284U_200704_135138/76873977/ccs_48400_8	1	+
chr6	87731446	87731472	m54284U_200127_154514/74121335/ccs_48401_5	1	-
chr6	87811685	87811783	m54284U_200704_135138/150078252/ccs_48402_10	1	-
chr6	87838662	87838902	m54284U_200627_185153/16123893/ccs_48404_510	5	-
chr6	87843170	87843185	m54284U_200627_185153/5965454/ccs_48405_45	1	-
chr6	87843376	87843510	m54284U_200704_135138/69273407/ccs_48406_31	1	-
chr6	87843647	87843943	m54284U_200704_135138/79824154/ccs_48407_24	1	-
chr6	87844045	87844143	m54284U_200704_135138/176161791/ccs_48408_74	1	-
chr6	87850921	87851168	m54284U_200126_091954/149752626/ccs_48410_12026	107	-
chr6	87887802	87888039	m54284U_200127_154514/128057553/ccs_48411_3958	36	+
chr6	87913910	87913997	m54284U_200127_154514/61080307/ccs_48414_441	4	+
chr6	87981103	87981108	m54284U_200704_135138/31983915/ccs_48420_4	1	-
chr6	87981388	87981408	m54284U_200627_185153/129173130/ccs_48421_2	1	-
chr6	87981528	87981538	m54284U_200627_185153/22480728/ccs_48422_7	1	-
chr6	87981614	87981639	m54284U_200627_185153/102761109/ccs_48423_10	1	-
chr6	88045094	88045314	m54284U_200627_185153/179963496/ccs_48425_3712	33	-
chr6	88084456	88084772	m54284U_200704_135138/150276837/ccs_48426_4356	39	+
chr6	88198634	88198867	m54284U_200627_185153/94044520/ccs_48432_553	5	+
chr6	88446473	88446581	m54284U_200127_154514/176423237/ccs_48438_446	4	-
chr6	88465402	88465573	m54284U_200704_135138/168823153/ccs_48439_1883	17	+
chr6	88465678	88465701	m54284U_200126_091954/87360093/ccs_48440_3	1	+
chr6	88518707	88518959	m54284U_200704_135138/125437520/ccs_48444_1053	10	-
chr6	88627420	88627451	m54284U_200627_185153/46860460/ccs_48446_18	1	-
chr6	88724411	88724525	m54284U_200627_185153/14420441/ccs_48447_26	1	+
chr6	88841783	88842001	m54284U_200627_185153/9044849/ccs_48451_125	2	-
chr6	88842296	88842357	m54284U_200704_135138/54724303/ccs_48453_12	1	-
chr6	88843682	88843689	m54284U_200704_135138/87361157/ccs_48455_11	1	-
chr6	88874963	88875054	m54284U_200627_185153/147261389/ccs_48457_156	2	-
chr6	88898658	88898782	m54284U_200127_154514/153553249/ccs_48462_4812	43	-
chr6	88902266	88902514	m54284U_200127_154514/146737767/ccs_48463_281	3	+
chr6	89332767	89332768	m54284U_200126_091954/58197251/ccs_48471_2	1	-
chr6	89595474	89595652	m54284U_200627_185153/141166625/ccs_48477_111	1	-
chr6	89643947	89644191	m54284U_200126_091954/47646485/ccs_48478_338	3	+
chr6	90321948	90322042	m54284U_200704_135138/70255010/ccs_48484_47	1	-
chr6	90325159	90325244	m54284U_200704_135138/81987714/ccs_48485_28	1	-
chr6	90369490	90369652	m54284U_200627_185153/153159659/ccs_48486_46	1	+
chr6	90369760	90369977	m54284U_200704_135138/10683731/ccs_48487_13	1	+
chr6	90370084	90370545	m54284U_200627_185153/23527565/ccs_48488_67	1	+
chr6	90550794	90550818	m54284U_200126_091954/140445323/ccs_48493_2	1	+
chr6	90604720	90604743	m54284U_200127_154514/150603948/ccs_48494_4	1	+
chr6	90604881	90604981	m54284U_200126_091954/4326433/ccs_48495_46	1	+
chr6	90645726	90645729	m54284U_200627_185153/65405111/ccs_48496_3	1	+
chr6	90660473	90660579	m54284U_200704_135138/53151516/ccs_48498_9	1	-
chr6	90660870	90660937	m54284U_200627_185153/176032061/ccs_48500_8	1	-
chr6	90661073	90661216	m54284U_200627_185153/61473968/ccs_48501_11	1	-
chr6	90661270	90661456	m54284U_200627_185153/102566104/ccs_48502_99	1	-
chr6	90661508	90661577	m54284U_200627_185153/83886433/ccs_48503_27	1	-
chr6	90662198	90662336	m54284U_200704_135138/6621842/ccs_48506_12	1	-
chr6	90662422	90662548	m54284U_200704_135138/59442225/ccs_48507_12	1	-
chr6	90716471	90716522	m54284U_200704_135138/116589124/ccs_48512_6	1	-
chr6	90764118	90764143	m54284U_200704_135138/41615807/ccs_48514_6	1	-
chr6	91156779	91156832	m54284U_200704_135138/60359692/ccs_48516_26	1	+
chr6	91172297	91172328	m54284U_200704_135138/48628247/ccs_48517_16	1	+
chr6	91173047	91173054	m54284U_200627_185153/41550711/ccs_48518_3	1	+
chr6	91173212	91173226	m54284U_200704_135138/91620419/ccs_48520_2	1	+
chr6	91173506	91173609	m54284U_200627_185153/18483542/ccs_48521_6	1	+
chr6	91173690	91173740	m54284U_200627_185153/151849249/ccs_48522_19	1	+
chr6	91174415	91174420	m54284U_200627_185153/65208484/ccs_48524_3	1	+
chr6	91174541	91174549	m54284U_200627_185153/51775442/ccs_48525_4	1	+
chr6	91212759	91212885	m54284U_200127_154514/145295750/ccs_48528_3368	30	+
chr6	91473359	91473548	m54284U_200127_154514/119802377/ccs_48549_411	4	-
chr6	91473634	91473856	m54284U_200704_135138/21890995/ccs_48550_1410	13	+
chr6	91490100	91490101	m54284U_200704_135138/70910946/ccs_48556_2	1	-
chr6	91505463	91505478	m54284U_200627_185153/119081479/ccs_48559_2	1	-
chr6	91515760	91515900	m54284U_200627_185153/155518842/ccs_48561_253	3	-
chr6	91515965	91516055	m54284U_200127_154514/178848662/ccs_48562_170	2	+
chr6	91522274	91522300	m54284U_200627_185153/152570286/ccs_48563_70	1	+
chr6	91684048	91684294	m54284U_200704_135138/12847194/ccs_48568_2040	19	+
chr6	91878044	91878121	m54284U_200704_135138/128911228/ccs_48578_117	2	+
chr6	92091384	92091690	m54284U_200127_154514/105581313/ccs_48581_93	1	+
chr6	92183918	92184043	m54284U_200126_091954/18875306/ccs_48585_239	3	-
chr6	92214734	92214978	m54284U_200127_154514/136380652/ccs_48587_555	5	-
chr6	93235324	93235355	m54284U_200704_135138/126223799/ccs_48589_2	1	+
chr6	93717272	93717273	m54284U_200704_135138/58196338/ccs_48591_2	1	-
chr6	93755099	93755100	m54284U_200704_135138/140052896/ccs_48594_2	1	-
chr6	93815758	93815802	m54284U_200627_185153/25035050/ccs_48598_2	1	-
chr6	94500311	94500412	m54284U_200627_185153/50006774/ccs_48600_49	1	+
chr6	94700126	94700271	m54284U_200704_135138/117443101/ccs_48604_33	1	-
chr6	95117888	95117955	m54284U_200627_185153/82184282/ccs_48605_20	1	+
chr6	95718727	95718882	m54284U_200704_135138/69992510/ccs_48608_879	8	-
chr6	97148852	97148968	m54284U_200627_185153/166398642/ccs_48610_87	1	-
chr6	97176910	97176970	m54284U_200704_135138/71043802/ccs_48619_16	1	-
chr6	97179040	97179178	m54284U_200704_135138/5507692/ccs_48622_240	3	-
chr6	97179453	97179557	m54284U_200704_135138/172165403/ccs_48624_99	1	-
chr6	97205501	97205664	m54284U_200126_091954/91816725/ccs_48636_1225	11	-
chr6	97210535	97210566	m54284U_200126_091954/129960452/ccs_48638_7	1	+
chr6	97210647	97210658	m54284U_200126_091954/58721588/ccs_48639_2	1	+
chr6	97210709	97210917	m54284U_200627_185153/162070967/ccs_48640_1454	13	+
chr6	97252320	97252803	m54284U_200704_135138/76022306/ccs_48648_419	4	-
chr6	97253097	97253211	m54284U_200704_135138/171180810/ccs_48650_21	1	-
chr6	97288202	97288204	m54284U_200627_185153/64423164/ccs_48651_2	1	-
chr6	97312405	97312410	m54284U_200627_185153/28576415/ccs_48656_2	1	-
chr6	97354060	97354140	m54284U_200704_135138/75761071/ccs_48657_5	1	-
chr6	97807006	97807043	m54284U_200126_091954/136053423/ccs_48658_6	1	+
chr6	99028192	99028385	m54284U_200627_185153/58787656/ccs_48660_477	5	-
chr6	99028734	99028997	m54284U_200126_091954/41289365/ccs_48662_30	1	-
chr6	99096187	99096370	m54284U_200126_091954/7997839/ccs_48663_34	1	-
chr6	99666735	99666829	m54284U_200704_135138/124783050/ccs_48670_156	2	-
chr6	100287271	100287381	m54284U_200704_135138/15795251/ccs_48671_13	1	-
chr6	100287435	100287495	m54284U_200627_185153/1442389/ccs_48672_6	1	-
chr6	100604654	100604711	m54284U_200126_091954/51382071/ccs_48675_45	1	+
chr6	100670953	100670994	m54284U_200126_091954/157222570/ccs_48677_3	1	-
chr6	100671107	100671179	m54284U_200627_185153/173867362/ccs_48678_300	3	-
chr6	100704577	100704585	m54284U_200127_154514/143132410/ccs_48679_2	1	+
chr6	100704719	100704879	m54284U_200704_135138/86836637/ccs_48680_17	1	+
chr6	100704966	100705102	m54284U_200704_135138/100403872/ccs_48681_7	1	+
chr6	100833602	100833930	m54284U_200126_091954/60492444/ccs_48683_711	7	+
chr6	100866427	100866641	m54284U_200704_135138/11929773/ccs_48687_14	1	+
chr6	101377196	101377667	m54284U_200127_154514/62130151/ccs_48689_44	1	-
chr6	101377740	101378012	m54284U_200126_091954/4849829/ccs_48690_58	1	-
chr6	101519610	101519709	m54284U_200627_185153/130877626/ccs_48691_64	1	+
chr6	101538295	101538330	m54284U_200627_185153/173082141/ccs_48694_2	1	+
chr6	106769130	106769242	m54284U_200126_091954/52168191/ccs_48695_846	8	+
chr6	106769828	106769855	m54284U_200704_135138/92079879/ccs_48696_2	1	+
chr6	106800037	106800145	m54284U_200627_185153/131597583/ccs_48698_358	4	-
chr6	107529739	107530223	m54284U_200704_135138/113705583/ccs_48699_168	2	+
chr6	108140236	108140256	m54284U_200627_185153/62194088/ccs_48709_7	1	-
chr6	108140495	108140510	m54284U_200127_154514/163120265/ccs_48710_9	1	-
chr6	108185388	108185601	m54284U_200704_135138/143394313/ccs_48711_688	7	-
chr6	108528267	108528339	m54284U_200126_091954/167512565/ccs_48719_4	1	+
chr6	108660618	108660974	m54284U_200126_091954/40634222/ccs_48722_552	5	+
chr6	108664492	108665487	m54284U_200704_135138/156370642/ccs_48727_375	4	+
chr6	108783026	108783338	m54284U_200627_185153/72288260/ccs_48729_1225	11	+
chr6	108828510	108828744	m54284U_200627_185153/35586653/ccs_48739_202	2	+
chr6	112273783	112273855	m54284U_200627_185153/115016308/ccs_48742_68	1	+
chr6	112330300	112330306	m54284U_200704_135138/94962128/ccs_48744_3	1	+
chr6	112459461	112459522	m54284U_200627_185153/93389054/ccs_48745_5	1	+
chr6	112459599	112459836	m54284U_200704_135138/86704746/ccs_48746_252	3	+
chr6	112696576	112696705	m54284U_200127_154514/21105096/ccs_48750_424	4	-
chr6	112946989	112947013	m54284U_200126_091954/154471079/ccs_48751_2	1	-
chr6	113046260	113046530	m54284U_200126_091954/7537528/ccs_48754_846	8	+
chr6	113068114	113068115	m54284U_200127_154514/12191806/ccs_48760_2	1	+
chr6	113077180	113077210	m54284U_200627_185153/78907968/ccs_48764_28	1	-
chr6	113077367	113077445	m54284U_200627_185153/50004231/ccs_48765_14	1	+
chr6	113077546	113077643	m54284U_200126_091954/77269712/ccs_48767_156	2	+
chr6	113153296	113153310	m54284U_200704_135138/165609565/ccs_48776_11	1	+
chr6	113237822	113238073	m54284U_200627_185153/166921551/ccs_48777_529	5	+
chr6	113307157	113307228	m54284U_200627_185153/107610507/ccs_48779_101	1	+
chr6	113319880	113319897	m54284U_200127_154514/180028064/ccs_48782_2	1	+
chr6	113322519	113322524	m54284U_200127_154514/136905085/ccs_48783_2	1	+
chr6	113326950	113327052	m54284U_200127_154514/75956341/ccs_48784_37	1	+
chr6	113327236	113327285	m54284U_200127_154514/79300394/ccs_48785_8	1	+
chr6	113343873	113343992	m54284U_200127_154514/33032957/ccs_48789_586	6	-
chr6	113377358	113377601	m54284U_200704_135138/159254820/ccs_48791_244	3	-
chr6	113377585	113377629	m54284U_200704_135138/170262793/ccs_48792_3	1	+
chr6	113377700	113377856	m54284U_200127_154514/87295567/ccs_48793_148	2	-
chr6	113378095	113378194	m54284U_200704_135138/107676714/ccs_48795_2402	22	+
chr6	113380724	113380736	m54284U_200127_154514/4327481/ccs_48798_6	1	+
chr6	113419309	113419370	m54284U_200627_185153/147065050/ccs_48807_55	1	-
chr6	113442554	113442750	m54284U_200704_135138/77661979/ccs_48808_419	4	+
chr6	113471424	113471683	m54284U_200627_185153/108594396/ccs_48815_545	5	+
chr6	113483303	113484023	m54284U_200627_185153/30410034/ccs_48821_324	3	+
chr6	113514982	113514994	m54284U_200627_185153/151193780/ccs_48827_2	1	-
chr6	113515057	113515117	m54284U_200704_135138/61210864/ccs_48828_3	1	-
chr6	113515304	113515362	m54284U_200704_135138/46205634/ccs_48829_11	1	-
chr6	113515651	113515753	m54284U_200704_135138/14026044/ccs_48830_14	1	-
chr6	113515805	113515816	m54284U_200704_135138/49153923/ccs_48831_3	1	-
chr6	113515892	113516015	m54284U_200704_135138/12322343/ccs_48832_6	1	-
chr6	113531360	113531687	m54284U_200627_185153/68289977/ccs_48833_2275	21	-
chr6	113531681	113531728	m54284U_200126_091954/10945510/ccs_48835_167	2	+
chr6	113604706	113604839	m54284U_200126_091954/174720023/ccs_48837_183	2	+
chr6	113623979	113624349	m54284U_200704_135138/121177093/ccs_48838_356	4	+
chr6	113638477	113638555	m54284U_200627_185153/38994311/ccs_48839_18	1	+
chr6	113690616	113691012	m54284U_200127_154514/65994797/ccs_48843_139	2	+
chr6	113713457	113713499	m54284U_200627_185153/48432560/ccs_48850_3	1	+
chr6	113715685	113715689	m54284U_200704_135138/68487696/ccs_48854_2	1	+
chr6	113728206	113728248	m54284U_200704_135138/135989053/ccs_48857_4	1	-
chr6	113728339	113728429	m54284U_200627_185153/156568136/ccs_48858_17	1	-
chr6	113740649	113740761	m54284U_200627_185153/31263104/ccs_48860_2236	20	-
chr6	114397921	114397967	m54284U_200127_154514/38996094/ccs_48862_12	1	+
chr6	114643107	114643135	m54284U_200704_135138/142147682/ccs_48865_295	3	+
chr6	114921735	114921889	m54284U_200126_091954/163645277/ccs_48870_226	3	-
chr6	115037808	115037915	m54284U_200627_185153/126353753/ccs_48873_123	2	-
chr6	115236011	115236029	m54284U_200627_185153/144769856/ccs_48875_6	1	+
chr6	115360755	115361320	m54284U_200127_154514/109839340/ccs_48876_239	3	+
chr6	115362287	115362369	m54284U_200126_091954/48431535/ccs_48880_130	2	+
chr6	115490110	115490128	m54284U_200627_185153/158663002/ccs_48883_4	1	+
chr6	115544617	115544711	m54284U_200127_154514/160826553/ccs_48885_521	5	+
chr6	115601891	115601992	m54284U_200126_091954/5310122/ccs_48888_301	3	+
chr6	115675759	115676060	m54284U_200627_185153/144246764/ccs_48895_51	1	-
chr6	115676250	115676660	m54284U_200126_091954/171117013/ccs_48898_1818	17	-
chr6	115774547	115774646	m54284U_200627_185153/12978792/ccs_48901_125	2	+
chr6	115805649	115805689	m54284U_200704_135138/112853089/ccs_48910_13	1	-
chr6	115806385	115806386	m54284U_200127_154514/25887429/ccs_48911_5	1	+
chr6	115808664	115808811	m54284U_200126_091954/131400887/ccs_48915_3464	31	-
chr6	115853471	115853668	m54284U_200126_091954/98699491/ccs_48917_394	4	+
chr6	115960525	115960530	m54284U_200704_135138/104924722/ccs_48922_2	1	-
chr6	115978548	115978549	m54284U_200704_135138/112003206/ccs_48924_2	1	-
chr6	115994157	115994191	m54284U_200704_135138/81986852/ccs_48925_5	1	-
chr6	115994729	115994764	m54284U_200704_135138/144836362/ccs_48927_4	1	-
chr6	115994854	115994883	m54284U_200127_154514/111149751/ccs_48928_2	1	-
chr6	116107504	116107604	m54284U_200627_185153/18155392/ccs_48931_22	1	-
chr6	116107765	116107875	m54284U_200126_091954/119868042/ccs_48932_19	1	-
chr6	116173631	116173812	m54284U_200704_135138/33360549/ccs_48933_33	1	+
chr6	116173876	116173877	m54284U_200704_135138/170983953/ccs_48934_2	1	+
chr6	116193280	116193377	m54284U_200126_091954/98568977/ccs_48936_21	1	-
chr6	116193450	116193505	m54284U_200704_135138/8454441/ccs_48937_7	1	-
chr6	116208012	116208283	m54284U_200126_091954/76874617/ccs_48939_826	8	+
chr6	116262560	116262581	m54284U_200627_185153/159450593/ccs_48947_68	1	+
chr6	116264197	116264396	m54284U_200126_091954/147851091/ccs_48948_43	1	+
chr6	116266520	116266553	m54284U_200126_091954/82053236/ccs_48949_15	1	+
chr6	116337989	116338309	m54284U_200627_185153/90638028/ccs_48951_310	3	+
chr6	116461112	116461222	m54284U_200126_091954/173212461/ccs_48956_69	1	-
chr6	116628890	116629012	m54284U_200126_091954/24248540/ccs_48958_191	2	-
chr6	116650682	116650684	m54284U_200704_135138/134087720/ccs_48960_3	1	+
chr6	117168517	117168595	m54284U_200126_091954/46400296/ccs_48962_385	4	+
chr6	117718654	117718663	m54284U_200704_135138/111085568/ccs_48963_10	1	+
chr6	117841144	117841341	m54284U_200704_135138/49938669/ccs_48964_183	2	+
chr6	117862081	117862145	m54284U_200627_185153/94242738/ccs_48965_13	1	+
chr6	117863038	117863103	m54284U_200126_091954/170657327/ccs_48966_58	1	+
chr6	117900302	117900322	m54284U_200704_135138/89260937/ccs_48967_3	1	+
chr6	117906718	117906829	m54284U_200127_154514/7472776/ccs_48969_5160	46	+
chr6	117907776	117907872	m54284U_200704_135138/65077329/ccs_48972_364	4	+
chr6	117916941	117917138	m54284U_200127_154514/156108614/ccs_48973_369	4	+
chr6	117917236	117917578	m54284U_200704_135138/123667766/ccs_48975_867	8	+
chr6	117937007	117937017	m54284U_200627_185153/86903288/ccs_48980_3	1	-
chr6	117937099	117937100	m54284U_200704_135138/95029528/ccs_48981_3	1	-
chr6	118139049	118139204	m54284U_200704_135138/34015343/ccs_48989_443	4	-
chr6	118197324	118197377	m54284U_200126_091954/52758897/ccs_48990_12	1	-
chr6	118419333	118419539	m54284U_200127_154514/132319094/ccs_48995_983	9	-
chr6	118455102	118455126	m54284U_200127_154514/179437656/ccs_48997_3	1	-
chr6	118455459	118455531	m54284U_200126_091954/131989796/ccs_48998_46	1	-
chr6	118479232	118479298	m54284U_200627_185153/108134794/ccs_48999_12	1	-
chr6	118561910	118561954	m54284U_200627_185153/171182365/ccs_49003_2	1	-
chr6	118562206	118562325	m54284U_200704_135138/75826006/ccs_49004_93	1	-
chr6	119175264	119175289	m54284U_200126_091954/37094575/ccs_49005_22	1	+
chr6	119220070	119220073	m54284U_200627_185153/67897875/ccs_49006_2	1	+
chr6	119388574	119388622	m54284U_200627_185153/1313460/ccs_49007_3	1	-
chr6	119388672	119388747	m54284U_200704_135138/24839743/ccs_49008_302	3	-
chr6	119479762	119479851	m54284U_200704_135138/126617286/ccs_49011_21	1	+
chr6	119481349	119481471	m54284U_200704_135138/93128547/ccs_49017_24	1	+
chr6	119544314	119544332	m54284U_200704_135138/61081321/ccs_49021_3	1	-
chr6	119848061	119848179	m54284U_200126_091954/116261530/ccs_49026_376	4	-
chr6	119902640	119902798	m54284U_200127_154514/172493434/ccs_49028_76	1	+
chr6	120037348	120037558	m54284U_200627_185153/89589946/ccs_49040_58	1	-
chr6	120037670	120038422	m54284U_200704_135138/26544119/ccs_49041_256	3	-
chr6	120038585	120038678	m54284U_200627_185153/170657907/ccs_49042_44	1	-
chr6	120357345	120357388	m54284U_200627_185153/129041069/ccs_49046_80	1	-
chr6	120364089	120364222	m54284U_200627_185153/93064024/ccs_49049_179	2	+
chr6	120364320	120364377	m54284U_200627_185153/26477827/ccs_49050_36	1	-
chr6	120364365	120364470	m54284U_200627_185153/53348899/ccs_49051_102	1	+
chr6	120418673	120418701	m54284U_200704_135138/26738745/ccs_49056_62	1	+
chr6	120441601	120441610	m54284U_200704_135138/122881896/ccs_49062_15	1	+
chr6	120463177	120463437	m54284U_200127_154514/116261669/ccs_49063_880	8	+
chr6	120531263	120531338	m54284U_200127_154514/60753965/ccs_49078_126	2	-
chr6	120801135	120801140	m54284U_200627_185153/162071971/ccs_49079_2	1	-
chr6	120818391	120818392	m54284U_200627_185153/162137959/ccs_49080_2	1	-
chr6	120822624	120822835	m54284U_200704_135138/144311884/ccs_49081_903	9	-
chr6	120836163	120836340	m54284U_200704_135138/155779600/ccs_49082_753	7	+
chr6	120886676	120886853	m54284U_200704_135138/25495552/ccs_49085_124	2	+
chr6	120901783	120901789	m54284U_200704_135138/152700965/ccs_49101_2	1	-
chr6	120916752	120916902	m54284U_200704_135138/174918127/ccs_49104_2003	18	-
chr6	121039253	121039361	m54284U_200704_135138/49348938/ccs_49112_5	1	-
chr6	121110105	121110185	m54284U_200704_135138/3671343/ccs_49116_73	1	-
chr6	121183870	121183948	m54284U_200127_154514/96405162/ccs_49117_18	1	+
chr6	121300287	121300288	m54284U_200704_135138/147325846/ccs_49118_6	1	+
chr6	122308659	122309149	m54284U_200704_135138/131532690/ccs_49120_2637	24	+
chr6	122323233	122323260	m54284U_200627_185153/137953320/ccs_49122_2	1	-
chr6	122323480	122323523	m54284U_200126_091954/84476709/ccs_49123_2	1	-
chr6	122339808	122339837	m54284U_200704_135138/86510235/ccs_49126_2	1	-
chr6	122456863	122457316	m54284U_200704_135138/35390138/ccs_49127_159	2	+
chr6	122513624	122513679	m54284U_200704_135138/107545615/ccs_49128_13	1	+
chr6	122602313	122602446	m54284U_200127_154514/86704378/ccs_49129_39	1	-
chr6	122702821	122702852	m54284U_200704_135138/140313537/ccs_49130_2	1	+
chr6	122742518	122742519	m54284U_200127_154514/29821114/ccs_49131_3	1	-
chr6	122811172	122811192	m54284U_200627_185153/67830046/ccs_49133_4	1	+
chr6	122842882	122842987	m54284U_200704_135138/120457535/ccs_49138_69	1	+
chr6	122845119	122845148	m54284U_200126_091954/100597849/ccs_49149_2	1	+
chr6	122856057	122856224	m54284U_200126_091954/137693756/ccs_49150_38	1	-
chr6	122874526	122874641	m54284U_200704_135138/83821925/ccs_49151_652	6	+
chr6	122888710	122888721	m54284U_200627_185153/164234530/ccs_49159_62	1	+
chr6	124414987	124415138	m54284U_200126_091954/25100779/ccs_49169_1579	15	-
chr6	124464742	124464774	m54284U_200627_185153/136644390/ccs_49173_6	1	-
chr6	124493120	124493165	m54284U_200127_154514/89785542/ccs_49175_14	1	+
chr6	124512622	124512753	m54284U_200704_135138/61213210/ccs_49176_44	1	+
chr6	124662847	124663336	m54284U_200627_185153/54460840/ccs_49178_1223	11	+
chr6	124703246	124703261	m54284U_200627_185153/135266699/ccs_49182_6	1	+
chr6	124704552	124704569	m54284U_200704_135138/154010246/ccs_49183_8	1	-
chr6	124711892	124712221	m54284U_200704_135138/22545399/ccs_49185_448	4	-
chr6	124712208	124712546	m54284U_200627_185153/171639112/ccs_49186_2466	22	+
chr6	124733068	124733149	m54284U_200704_135138/161350856/ccs_49187_89	1	-
chr6	124738585	124738681	m54284U_200704_135138/26215038/ccs_49188_7	1	-
chr6	124739407	124739418	m54284U_200704_135138/178324478/ccs_49189_98	1	-
chr6	124740994	124741086	m54284U_200127_154514/161220475/ccs_49193_157	2	-
chr6	124762719	124762760	m54284U_200704_135138/115802322/ccs_49198_10	1	-
chr6	124763080	124763208	m54284U_200704_135138/17303167/ccs_49199_6	1	-
chr6	124769481	124769576	m54284U_200627_185153/66584806/ccs_49200_53	1	-
chr6	124808623	124808802	m54284U_200704_135138/109315653/ccs_49201_132	2	+
chr6	124808869	124808998	m54284U_200627_185153/63376118/ccs_49202_47	1	+
chr6	124814035	124814222	m54284U_200704_135138/35915760/ccs_49212_9009	80	-
chr6	124815137	124815138	m54284U_200704_135138/47057155/ccs_49213_2	1	-
chr6	124815253	124815254	m54284U_200627_185153/77923454/ccs_49214_2	1	-
chr6	124815403	124815407	m54284U_200627_185153/18680469/ccs_49215_2	1	-
chr6	124815500	124815589	m54284U_200627_185153/13895426/ccs_49216_5	1	-
chr6	124818598	124818620	m54284U_200127_154514/52364685/ccs_49219_3	1	-
chr6	124821135	124821150	m54284U_200704_135138/159580696/ccs_49220_2	1	-
chr6	124828215	124828343	m54284U_200126_091954/86245497/ccs_49221_18	1	-
chr6	124828880	124828929	m54284U_200126_091954/78053694/ccs_49222_25	1	-
chr6	124829298	124829524	m54284U_200627_185153/46597881/ccs_49224_2973	27	-
chr6	124830177	124830254	m54284U_200127_154514/4524561/ccs_49228_172	2	+
chr6	124839973	124840048	m54284U_200704_135138/164170179/ccs_49230_12	1	-
chr6	124841358	124841363	m54284U_200704_135138/143000635/ccs_49231_3	1	-
chr6	124857694	124857743	m54284U_200704_135138/18613364/ccs_49234_22	1	-
chr6	124914934	124914992	m54284U_200704_135138/92669161/ccs_49235_122	2	-
chr6	124917574	124917994	m54284U_200126_091954/116916573/ccs_49238_250	3	-
chr6	124931365	124931577	m54284U_200126_091954/88082191/ccs_49241_1982	18	+
chr6	124964810	124964819	m54284U_200704_135138/101844336/ccs_49243_7	1	-
chr6	124965232	124965560	m54284U_200126_091954/111543216/ccs_49244_2013	18	-
chr6	125009189	125009380	m54284U_200127_154514/157746323/ccs_49248_69	1	+
chr6	125009631	125009760	m54284U_200704_135138/72876924/ccs_49249_22	1	+
chr6	125031564	125031567	m54284U_200627_185153/166463729/ccs_49252_4	1	+
chr6	125036582	125036603	m54284U_200704_135138/175965854/ccs_49255_8	1	+
chr6	125037465	125037528	m54284U_200627_185153/47187146/ccs_49259_5	1	+
chr6	125039720	125039878	m54284U_200126_091954/20777429/ccs_49260_315	3	+
chr6	125096027	125096245	m54284U_200627_185153/137364453/ccs_49265_112	1	+
chr6	125096741	125096834	m54284U_200127_154514/117114742/ccs_49267_8	1	+
chr6	125097085	125097183	m54284U_200704_135138/78840597/ccs_49268_21	1	+
chr6	125099500	125099626	m54284U_200127_154514/147458276/ccs_49269_13	1	+
chr6	125100800	125100875	m54284U_200704_135138/39846755/ccs_49270_12	1	+
chr6	125101251	125101308	m54284U_200127_154514/12126195/ccs_49271_7	1	+
chr6	125102459	125102592	m54284U_200704_135138/12651019/ccs_49275_9	1	+
chr6	125102927	125103004	m54284U_200127_154514/30277933/ccs_49277_6	1	+
chr6	125114342	125114343	m54284U_200627_185153/87427671/ccs_49285_2	1	+
chr6	125119245	125119250	m54284U_200704_135138/41812273/ccs_49286_4	1	-
chr6	125131830	125131987	m54284U_200127_154514/104663385/ccs_49290_3295	30	+
chr6	125145211	125145694	m54284U_200627_185153/178259950/ccs_49294_369	4	+
chr6	125161987	125162102	m54284U_200627_185153/30149447/ccs_49314_26	1	-
chr6	125164169	125164238	m54284U_200627_185153/110888293/ccs_49320_11	1	-
chr6	125165070	125165077	m54284U_200126_091954/58327914/ccs_49323_3	1	-
chr6	125165554	125165606	m54284U_200704_135138/78447572/ccs_49325_54	1	-
chr6	125165719	125165797	m54284U_200627_185153/113312782/ccs_49326_8	1	-
chr6	125168250	125168255	m54284U_200704_135138/42599239/ccs_49328_5	1	-
chr6	125184010	125184055	m54284U_200704_135138/128845806/ccs_49332_8	1	-
chr6	125187104	125187127	m54284U_200627_185153/55708292/ccs_49334_2	1	-
chr6	125189898	125189911	m54284U_200127_154514/173017835/ccs_49335_3	1	-
chr6	125191512	125191735	m54284U_200127_154514/60752376/ccs_49336_960	9	-
chr6	125191788	125191862	m54284U_200126_091954/164692988/ccs_49337_24	1	+
chr6	125192088	125192118	m54284U_200704_135138/126813245/ccs_49338_17	1	-
chr6	125192143	125192260	m54284U_200704_135138/121176531/ccs_49339_221	2	+
chr6	125215580	125215604	m54284U_200627_185153/33097029/ccs_49345_2	1	+
chr6	125218595	125218630	m54284U_200627_185153/110627111/ccs_49347_2	1	+
chr6	125231268	125231338	m54284U_200704_135138/117375036/ccs_49348_3	1	+
chr6	125231647	125231929	m54284U_200127_154514/107153641/ccs_49349_55	1	-
chr6	125231993	125232036	m54284U_200704_135138/93914703/ccs_49350_10	1	-
chr6	125313606	125313989	m54284U_200126_091954/85917809/ccs_49353_640	6	-
chr6	125349697	125350045	m54284U_200627_185153/78317107/ccs_49357_677	7	+
chr6	125478593	125478635	m54284U_200126_091954/139004322/ccs_49366_4	1	-
chr6	125494624	125494814	m54284U_200627_185153/33556701/ccs_49368_2344	21	-
chr6	126849081	126849184	m54284U_200126_091954/37685336/ccs_49371_1169	11	-
chr6	126939515	126939632	m54284U_200126_091954/122817334/ccs_49373_243	3	-
chr6	126939929	126940062	m54284U_200627_185153/95158673/ccs_49374_217	2	+
chr6	127109511	127109601	m54284U_200704_135138/138676451/ccs_49376_55	1	-
chr6	127150863	127150864	m54284U_200704_135138/139657321/ccs_49378_2	1	-
chr6	127151003	127151043	m54284U_200704_135138/141886091/ccs_49379_37	1	-
chr6	127453602	127453728	m54284U_200627_185153/86051375/ccs_49380_128	2	+
chr6	128143516	128143622	m54284U_200127_154514/63635610/ccs_49390_296	3	-
chr6	128183546	128183568	m54284U_200704_135138/23594059/ccs_49395_3	1	-
chr6	128200582	128200621	m54284U_200127_154514/170592051/ccs_49398_3	1	-
chr6	128297098	128297125	m54284U_200704_135138/175507683/ccs_49408_7	1	-
chr6	128300329	128300555	m54284U_200704_135138/40042617/ccs_49411_99	1	-
chr6	128313335	128313348	m54284U_200627_185153/9701704/ccs_49412_4	1	+
chr6	128355801	128355867	m54284U_200704_135138/20382715/ccs_49414_34	1	-
chr6	128359352	128359356	m54284U_200704_135138/73072704/ccs_49417_7	1	-
chr6	128362505	128362744	m54284U_200127_154514/1704957/ccs_49419_78	1	-
chr6	128362806	128362937	m54284U_200126_091954/176424618/ccs_49420_63	1	-
chr6	128363006	128363099	m54284U_200126_091954/74517094/ccs_49421_282	3	+
chr6	128373331	128373772	m54284U_200627_185153/108856341/ccs_49428_91	1	+
chr6	128424770	128424940	m54284U_200126_091954/35064324/ccs_49436_452	5	-
chr6	128434795	128434800	m54284U_200704_135138/98699322/ccs_49437_4	1	-
chr6	128438141	128438159	m54284U_200126_091954/41813459/ccs_49440_2	1	-
chr6	128438443	128438709	m54284U_200126_091954/5966485/ccs_49441_5383	48	-
chr6	128439042	128439056	m54284U_200627_185153/13306091/ccs_49443_2	1	+
chr6	128472861	128472867	m54284U_200704_135138/88605056/ccs_49444_34	1	-
chr6	128644838	128645050	m54284U_200627_185153/65995887/ccs_49447_284	3	+
chr6	129232941	129232972	m54284U_200627_185153/161350306/ccs_49456_2	1	-
chr6	129238038	129238066	m54284U_200704_135138/84149490/ccs_49458_4	1	-
chr6	129451877	129451878	m54284U_200704_135138/61933397/ccs_49459_2	1	-
chr6	129507155	129507180	m54284U_200126_091954/142016731/ccs_49460_34	1	-
chr6	129533148	129533618	m54284U_200627_185153/94699891/ccs_49463_1005	9	+
chr6	131247299	131247356	m54284U_200127_154514/135595667/ccs_49465_4	1	-
chr6	131293172	131293240	m54284U_200704_135138/90768319/ccs_49466_53	1	-
chr6	131347180	131347214	m54284U_200126_091954/71238997/ccs_49467_4	1	-
chr6	131353567	131353634	m54284U_200126_091954/150405505/ccs_49468_11	1	-
chr6	131388040	131388519	m54284U_200627_185153/18219480/ccs_49477_4294	39	-
chr6	133105231	133105577	m54284U_200704_135138/82707318/ccs_49479_564	6	+
chr6	134035800	134036096	m54284U_200127_154514/58918283/ccs_49485_116	2	+
chr6	134450711	134450719	m54284U_200704_135138/142804025/ccs_49489_16	1	-
chr6	134450836	134450891	m54284U_200627_185153/166921683/ccs_49490_4	1	-
chr6	134451039	134451058	m54284U_200704_135138/42271365/ccs_49491_2	1	-
chr6	134566922	134566996	m54284U_200704_135138/158599175/ccs_49494_19	1	-
chr6	134640903	134641184	m54284U_200126_091954/33161839/ccs_49495_191	2	+
chr6	134792346	134792723	m54284U_200704_135138/111937957/ccs_49497_106	1	-
chr6	134897890	134897948	m54284U_200704_135138/159320165/ccs_49501_6	1	-
chr6	134920419	134920468	m54284U_200704_135138/177406665/ccs_49504_6	1	+
chr6	134920662	134920722	m54284U_200126_091954/96012639/ccs_49505_6	1	+
chr6	134929127	134929225	m54284U_200627_185153/49023533/ccs_49507_77	1	+
chr6	134983751	134983773	m54284U_200704_135138/169543502/ccs_49508_2	1	+
chr6	135011599	135011706	m54284U_200704_135138/134612759/ccs_49509_1069	10	+
chr6	135065597	135065755	m54284U_200126_091954/177472725/ccs_49514_394	4	+
chr6	135066413	135066484	m54284U_200704_135138/41746690/ccs_49515_4	1	+
chr6	135137706	135137707	m54284U_200704_135138/50856558/ccs_49516_2	1	-
chr6	135137806	135137814	m54284U_200704_135138/162398345/ccs_49517_8	1	-
chr6	135168112	135168220	m54284U_200127_154514/102498717/ccs_49519_66	1	-
chr6	135197971	135198063	m54284U_200127_154514/173408386/ccs_49520_115	2	+
chr6	135315833	135315845	m54284U_200126_091954/47515165/ccs_49522_3	1	-
chr6	135316191	135316289	m54284U_200127_154514/146605768/ccs_49523_6	1	-
chr6	135349753	135349771	m54284U_200627_185153/173804307/ccs_49524_3	1	-
chr6	135362911	135363076	m54284U_200704_135138/42796977/ccs_49525_339	4	+
chr6	136488741	136488766	m54284U_200704_135138/85328589/ccs_49527_41	1	+
chr6	136518800	136518875	m54284U_200127_154514/44564938/ccs_49528_10	1	+
chr6	136606482	136606509	m54284U_200704_135138/23530176/ccs_49531_3	1	+
chr6	136808239	136808406	m54284U_200127_154514/176292106/ccs_49532_132	2	+
chr6	136808614	136808654	m54284U_200704_135138/22153556/ccs_49535_31	1	+
chr6	136826107	136826110	m54284U_200127_154514/88279664/ccs_49543_2	1	-
chr6	136828042	136828194	m54284U_200126_091954/165347476/ccs_49545_647	6	-
chr6	136872567	136872571	m54284U_200704_135138/88276995/ccs_49546_19	1	-
chr6	136875738	136875815	m54284U_200126_091954/30343590/ccs_49548_41	1	-
chr6	136939571	136939615	m54284U_200704_135138/100663312/ccs_49549_13	1	-
chr6	136941676	136941903	m54284U_200127_154514/86575327/ccs_49552_140	2	-
chr6	137169683	137169758	m54284U_200704_135138/120981992/ccs_49553_13	1	-
chr6	137519719	137520109	m54284U_200126_091954/175835333/ccs_49561_917	9	-
chr6	137649092	137649308	m54284U_200127_154514/35782809/ccs_49568_491	5	-
chr6	137735075	137735438	m54284U_200627_185153/20776848/ccs_49569_4670	42	+
chr6	137754520	137754612	m54284U_200127_154514/126419838/ccs_49571_379	4	+
chr6	138140510	138140574	m54284U_200127_154514/86966331/ccs_49573_4	1	+
chr6	140423908	140424156	m54284U_200627_185153/20709763/ccs_49574_39	1	+
chr6	140514886	140515005	m54284U_200127_154514/132580909/ccs_49575_11	1	+
chr6	140543477	140543592	m54284U_200704_135138/96405527/ccs_49577_6	1	+
chr6	140623474	140624322	m54284U_200704_135138/159842751/ccs_49583_504	5	+
chr6	140652430	140652525	m54284U_200126_091954/25233436/ccs_49594_36	1	+
chr6	140747159	140747220	m54284U_200704_135138/105447916/ccs_49595_126	2	-
chr6	142345616	142345730	m54284U_200704_135138/113510231/ccs_49598_209	2	+
chr6	142384578	142384580	m54284U_200127_154514/44630100/ccs_49602_22	1	-
chr6	142386983	142387123	m54284U_200627_185153/79692954/ccs_49603_350	4	-
chr6	142387192	142387352	m54284U_200704_135138/65144276/ccs_49604_1129	11	+
chr6	142490468	142490545	m54284U_200627_185153/395410/ccs_49607_67	1	-
chr6	142507885	142508009	m54284U_200704_135138/151914069/ccs_49609_188	2	-
chr6	142756658	142756933	m54284U_200704_135138/57805551/ccs_49611_354	4	+
chr6	143013239	143013304	m54284U_200127_154514/41288533/ccs_49616_4	1	-
chr6	143099798	143099841	m54284U_200126_091954/47973082/ccs_49620_5	1	-
chr6	143099955	143100156	m54284U_200627_185153/167183233/ccs_49621_180	2	-
chr6	143167218	143167478	m54284U_200627_185153/123209375/ccs_49622_168	2	+
chr6	145075911	145076245	m54284U_200126_091954/173410277/ccs_49627_2880	26	-
chr6	145211136	145211287	m54284U_200704_135138/155256649/ccs_49630_213	2	+
chr6	145215473	145215477	m54284U_200704_135138/13763677/ccs_49632_13	1	+
chr6	145216252	145216268	m54284U_200627_185153/74450569/ccs_49635_38	1	+
chr6	145216392	145216394	m54284U_200627_185153/117966444/ccs_49636_2	1	+
chr6	145250121	145250253	m54284U_200704_135138/92800615/ccs_49639_196	2	-
chr6	145250393	145250417	m54284U_200704_135138/65602242/ccs_49641_2	1	-
chr6	145250493	145250578	m54284U_200627_185153/22217147/ccs_49642_9	1	-
chr6	145266525	145266535	m54284U_200627_185153/137693184/ccs_49645_4	1	+
chr6	145266644	145266725	m54284U_200127_154514/46467458/ccs_49646_16	1	+
chr6	145746747	145746887	m54284U_200126_091954/177866553/ccs_49647_13	1	+
chr6	145865279	145865624	m54284U_200704_135138/48630557/ccs_49656_476	5	-
chr6	145934091	145934254	m54284U_200704_135138/119409484/ccs_49658_141	2	+
chr6	145957579	145957618	m54284U_200627_185153/123406599/ccs_49659_3	1	-
chr6	146006010	146006342	m54284U_200704_135138/115868646/ccs_49667_45	1	-
chr6	146502158	146502222	m54284U_200126_091954/58067300/ccs_49672_4	1	-
chr6	146577317	146577870	m54284U_200704_135138/57869969/ccs_49675_1071	10	-
chr6	146577880	146578171	m54284U_200127_154514/63112820/ccs_49676_1540	14	+
chr6	146634398	146634623	m54284U_200627_185153/6818261/ccs_49679_402	4	-
chr6	146642568	146642621	m54284U_200627_185153/142016806/ccs_49680_113	2	+
chr6	146724935	146725056	m54284U_200704_135138/179766697/ccs_49687_60	1	+
chr6	146758457	146758459	m54284U_200627_185153/91752277/ccs_49688_4	1	+
chr6	146796064	146796085	m54284U_200127_154514/37161308/ccs_49689_11	1	+
chr6	146888476	146888663	m54284U_200627_185153/34211740/ccs_49692_2520	23	+
chr6	147042731	147042840	m54284U_200704_135138/133235607/ccs_49707_231	3	+
chr6	147070691	147070797	m54284U_200627_185153/117178903/ccs_49709_88	1	+
chr6	147091436	147091553	m54284U_200126_091954/141952415/ccs_49710_99	1	+
chr6	147475815	147476035	m54284U_200126_091954/37356035/ccs_49715_526	5	+
chr6	147476337	147476366	m54284U_200126_091954/100272531/ccs_49716_4	1	+
chr6	147487976	147487982	m54284U_200704_135138/17630345/ccs_49717_5	1	+
chr6	148206677	148206679	m54284U_200627_185153/105841158/ccs_49721_2	1	-
chr6	148211988	148212128	m54284U_200126_091954/37226159/ccs_49722_1188	11	-
chr6	148770846	148770910	m54284U_200704_135138/4654093/ccs_49724_25	1	-
chr6	148771593	148771737	m54284U_200627_185153/36438782/ccs_49725_10	1	-
chr6	148771864	148771869	m54284U_200704_135138/3409166/ccs_49726_6	1	-
chr6	148772488	148772549	m54284U_200126_091954/171705114/ccs_49729_4	1	-
chr6	148831411	148831490	m54284U_200127_154514/111346087/ccs_49736_70	1	-
chr6	148896067	148896116	m54284U_200704_135138/46727413/ccs_49738_2	1	-
chr6	148896176	148896245	m54284U_200704_135138/62849102/ccs_49739_31	1	-
chr6	148944746	148944836	m54284U_200127_154514/161024124/ccs_49741_79	1	-
chr6	148944838	148944930	m54284U_200627_185153/150997308/ccs_49742_4	1	+
chr6	148946109	148946197	m54284U_200126_091954/104728348/ccs_49746_49	1	-
chr6	148946345	148946524	m54284U_200126_091954/93389293/ccs_49747_630	6	-
chr6	149101461	149101587	m54284U_200126_091954/70322163/ccs_49749_50	1	-
chr6	149101678	149101736	m54284U_200126_091954/36241589/ccs_49750_6	1	-
chr6	149101836	149101901	m54284U_200627_185153/156763503/ccs_49751_9	1	-
chr6	149141510	149141646	m54284U_200704_135138/180160762/ccs_49752_24	1	+
chr6	149188628	149188730	m54284U_200704_135138/144965719/ccs_49754_108	1	-
chr6	149309387	149309848	m54284U_200704_135138/130286809/ccs_49755_155	2	+
chr6	149335330	149335377	m54284U_200627_185153/110496447/ccs_49764_10	1	+
chr6	149408977	149409120	m54284U_200126_091954/169084429/ccs_49765_40	1	+
chr7	3181052	3181129	m54284U_200627_185153/65799532/ccs_49768_26	1	+
chr7	3181203	3181234	m54284U_200627_185153/89262884/ccs_49769_7	1	+
chr7	3181330	3181336	m54284U_200704_135138/169412337/ccs_49770_2	1	+
chr7	3181783	3181841	m54284U_200704_135138/60229785/ccs_49771_27	1	+
chr7	3290536	3290641	m54284U_200704_135138/6555218/ccs_49773_340	4	+
chr7	3293013	3293273	m54284U_200127_154514/66978886/ccs_49775_29	1	+
chr7	3296971	3297110	m54284U_200704_135138/160500448/ccs_49778_24	1	+
chr7	3297337	3297748	m54284U_200627_185153/67044405/ccs_49780_163	2	+
chr7	3298356	3298463	m54284U_200126_091954/31197918/ccs_49785_20	1	+
chr7	3423387	3423469	m54284U_200704_135138/113248148/ccs_49793_21	1	-
chr7	3423587	3423677	m54284U_200627_185153/177931337/ccs_49794_109	1	+
chr7	3423821	3423832	m54284U_200704_135138/89850906/ccs_49795_11	1	+
chr7	3424484	3424512	m54284U_200704_135138/102369043/ccs_49797_6	1	+
chr7	3617355	3617394	m54284U_200704_135138/143853021/ccs_49799_190	2	+
chr7	3617964	3617967	m54284U_200704_135138/116588804/ccs_49800_2	1	+
chr7	3629856	3629944	m54284U_200704_135138/174915859/ccs_49803_66	1	-
chr7	3629980	3630054	m54284U_200126_091954/111543974/ccs_49804_1074	10	+
chr7	3645221	3645345	m54284U_200126_091954/156240578/ccs_49807_141	2	+
chr7	3645484	3645565	m54284U_200126_091954/89522210/ccs_49808_17	1	+
chr7	3658277	3658338	m54284U_200704_135138/96862961/ccs_49812_9	1	+
chr7	3665365	3665522	m54284U_200704_135138/327885/ccs_49816_146	2	-
chr7	3692730	3693259	m54284U_200126_091954/23792014/ccs_49821_619	6	-
chr7	3693508	3693577	m54284U_200127_154514/135858705/ccs_49826_31	1	-
chr7	3693611	3693824	m54284U_200127_154514/119342130/ccs_49827_413	4	+
chr7	3694500	3694817	m54284U_200704_135138/155846641/ccs_49831_354	4	+
chr7	3703984	3704214	m54284U_200127_154514/95093780/ccs_49832_3148	28	+
chr7	3704321	3704431	m54284U_200127_154514/111217150/ccs_49833_205	2	+
chr7	4137034	4137079	m54284U_200126_091954/157682315/ccs_49835_53	1	+
chr7	4147978	4147990	m54284U_200627_185153/40632596/ccs_49837_3	1	-
chr7	4149824	4149882	m54284U_200126_091954/42141407/ccs_49840_7	1	-
chr7	4164133	4164140	m54284U_200627_185153/160959034/ccs_49841_3	1	-
chr7	4164259	4164296	m54284U_200127_154514/142869770/ccs_49842_6	1	-
chr7	4164534	4164560	m54284U_200627_185153/88804080/ccs_49843_5	1	-
chr7	4164688	4164788	m54284U_200704_135138/36046080/ccs_49844_22	1	-
chr7	4445501	4445689	m54284U_200127_154514/22612226/ccs_49846_225	2	-
chr7	4501619	4501720	m54284U_200704_135138/106564253/ccs_49856_113	2	-
chr7	4514320	4514637	m54284U_200704_135138/171903643/ccs_49863_79	1	-
chr7	4515949	4515986	m54284U_200627_185153/151455455/ccs_49866_208	2	-
chr7	4522426	4522441	m54284U_200627_185153/122356699/ccs_49869_3	1	-
chr7	4641356	4641416	m54284U_200627_185153/86706977/ccs_49875_22	1	-
chr7	4658502	4659103	m54284U_200627_185153/94570067/ccs_49877_279	3	-
chr7	4659437	4659472	m54284U_200627_185153/39192051/ccs_49878_18	1	-
chr7	4684912	4685132	m54284U_200127_154514/165151698/ccs_49881_394	4	-
chr7	4740102	4740200	m54284U_200126_091954/100860519/ccs_49885_84	1	+
chr7	4789022	4789025	m54284U_200704_135138/88540435/ccs_49890_20	1	-
chr7	4789469	4789605	m54284U_200704_135138/169150423/ccs_49892_105	1	-
chr7	4792929	4793067	m54284U_200627_185153/57215221/ccs_49894_639	6	+
chr7	4794062	4794168	m54284U_200627_185153/62524158/ccs_49897_568	6	+
chr7	4794430	4794489	m54284U_200627_185153/135397575/ccs_49898_11	1	+
chr7	4812311	4812416	m54284U_200704_135138/62587424/ccs_49904_279	3	-
chr7	4925770	4925794	m54284U_200127_154514/98502395/ccs_49907_2	1	+
chr7	4964316	4964417	m54284U_200704_135138/140511674/ccs_49912_63	1	-
chr7	4993501	4993553	m54284U_200704_135138/82380593/ccs_49913_3	1	-
chr7	4993904	4993918	m54284U_200627_185153/86442149/ccs_49915_2	1	-
chr7	4994184	4994185	m54284U_200704_135138/49677228/ccs_49916_2	1	-
chr7	4994291	4994317	m54284U_200627_185153/88867666/ccs_49917_6	1	-
chr7	4994388	4994421	m54284U_200704_135138/141034705/ccs_49918_2	1	-
chr7	4994550	4994598	m54284U_200704_135138/120063529/ccs_49919_4	1	-
chr7	4994716	4994916	m54284U_200627_185153/82380124/ccs_49920_22	1	-
chr7	4996034	4996132	m54284U_200704_135138/80022189/ccs_49922_39	1	-
chr7	5014632	5014730	m54284U_200126_091954/130419160/ccs_49924_469	5	-
chr7	5015446	5015540	m54284U_200127_154514/70975496/ccs_49925_18	1	+
chr7	5017438	5017447	m54284U_200627_185153/134679018/ccs_49926_4	1	+
chr7	5017583	5017584	m54284U_200627_185153/178651224/ccs_49927_3	1	+
chr7	5018329	5018375	m54284U_200627_185153/118098094/ccs_49929_3	1	+
chr7	5020546	5020613	m54284U_200127_154514/91096793/ccs_49930_7	1	+
chr7	5030019	5030046	m54284U_200704_135138/120981493/ccs_49932_2	1	+
chr7	5031317	5031340	m54284U_200704_135138/112331247/ccs_49936_3	1	+
chr7	5038260	5038286	m54284U_200126_091954/127009326/ccs_49938_2	1	+
chr7	5038415	5038480	m54284U_200127_154514/137824305/ccs_49939_12	1	-
chr7	5051549	5051611	m54284U_200627_185153/69141096/ccs_49940_7	1	+
chr7	5061508	5061557	m54284U_200627_185153/7800038/ccs_49942_5	1	-
chr7	5062103	5062309	m54284U_200627_185153/63768552/ccs_49944_546	5	+
chr7	5080215	5080432	m54284U_200627_185153/19465284/ccs_49946_24	1	+
chr7	5097681	5097712	m54284U_200627_185153/134283930/ccs_49947_3	1	+
chr7	5097868	5097877	m54284U_200627_185153/143657379/ccs_49949_3	1	+
chr7	5097975	5098026	m54284U_200627_185153/173736517/ccs_49950_14	1	+
chr7	6132339	6132355	m54284U_200627_185153/100466894/ccs_49953_5	1	-
chr7	6133069	6133175	m54284U_200627_185153/115278710/ccs_49955_10	1	-
chr7	6151349	6151394	m54284U_200627_185153/130877670/ccs_49956_2	1	-
chr7	6155870	6156030	m54284U_200127_154514/81856443/ccs_49959_161	2	-
chr7	6156133	6156270	m54284U_200627_185153/116785813/ccs_49961_13	1	-
chr7	6172416	6172557	m54284U_200127_154514/51774714/ccs_49962_151	2	+
chr7	6286506	6286632	m54284U_200704_135138/35652116/ccs_49964_62	1	+
chr7	6343812	6343813	m54284U_200704_135138/131270230/ccs_49966_2	1	+
chr7	6363067	6363131	m54284U_200126_091954/6881933/ccs_49967_3	1	+
chr7	6363295	6363328	m54284U_200627_185153/79891042/ccs_49968_7	1	+
chr7	6383272	6383503	m54284U_200127_154514/140706318/ccs_49969_217	2	+
chr7	6696392	6696453	m54284U_200704_135138/117180930/ccs_49971_3	1	-
chr7	6730317	6730422	m54284U_200627_185153/127469647/ccs_49972_41	1	-
chr7	7121431	7121497	m54284U_200704_135138/94570669/ccs_49976_118	2	-
chr7	7171298	7171364	m54284U_200127_154514/90507821/ccs_49977_13	1	+
chr7	7209953	7210009	m54284U_200627_185153/81332030/ccs_49979_69	1	-
chr7	7278260	7278316	m54284U_200704_135138/116261200/ccs_49981_7	1	-
chr7	7298730	7298837	m54284U_200704_135138/6357100/ccs_49985_275	3	-
chr7	7299466	7299551	m54284U_200126_091954/95552167/ccs_49987_20	1	-
chr7	7374607	7374617	m54284U_200627_185153/58394870/ccs_49989_3	1	-
chr7	8092997	8093040	m54284U_200126_091954/173607215/ccs_49991_51	1	-
chr7	8289102	8289150	m54284U_200126_091954/26741002/ccs_49992_22	1	-
chr7	8862792	8862854	m54284U_200127_154514/96732611/ccs_49993_46	1	-
chr7	9876912	9876967	m54284U_200126_091954/57345376/ccs_49994_45	1	-
chr7	10495305	10495408	m54284U_200127_154514/70844582/ccs_49995_80	1	-
chr7	12422432	12422514	m54284U_200704_135138/109249972/ccs_49997_16	1	-
chr7	12478303	12478456	m54284U_200704_135138/30673571/ccs_49999_88	1	+
chr7	12797611	12797640	m54284U_200704_135138/78775720/ccs_50002_2	1	+
chr7	12818847	12818861	m54284U_200127_154514/174391775/ccs_50005_17	1	-
chr7	12834726	12834825	m54284U_200704_135138/56426842/ccs_50006_39	1	+
chr7	12834974	12835121	m54284U_200126_091954/148504592/ccs_50007_374	4	+
chr7	12881176	12881213	m54284U_200704_135138/165610408/ccs_50017_29	1	+
chr7	12897797	12897895	m54284U_200127_154514/116655929/ccs_50018_50	1	+
chr7	12922288	12922375	m54284U_200627_185153/32375820/ccs_50021_1314	12	+
chr7	12965812	12965972	m54284U_200127_154514/165087837/ccs_50024_69	1	+
chr7	12966200	12966303	m54284U_200127_154514/4327276/ccs_50025_42	1	+
chr7	12977846	12977914	m54284U_200127_154514/5375140/ccs_50029_27	1	+
chr7	13009592	13009687	m54284U_200126_091954/82903059/ccs_50030_6	1	-
chr7	13009775	13009914	m54284U_200127_154514/72155309/ccs_50031_90	1	-
chr7	13024341	13024502	m54284U_200704_135138/16255488/ccs_50034_303	3	+
chr7	13024568	13025046	m54284U_200627_185153/98567116/ccs_50035_1371	13	+
chr7	13034551	13034799	m54284U_200127_154514/56297299/ccs_50039_353	4	-
chr7	13037643	13038010	m54284U_200704_135138/50989000/ccs_50042_707	7	-
chr7	13038194	13038319	m54284U_200627_185153/26411615/ccs_50043_116	2	-
chr7	13054605	13054644	m54284U_200126_091954/98175035/ccs_50044_12	1	-
chr7	13277244	13277253	m54284U_200627_185153/161876218/ccs_50045_3	1	-
chr7	13277376	13277426	m54284U_200127_154514/101253980/ccs_50046_2	1	-
chr7	13278420	13278509	m54284U_200127_154514/116983486/ccs_50047_13	1	-
chr7	13278521	13278557	m54284U_200704_135138/84214019/ccs_50048_9	1	+
chr7	13278664	13278761	m54284U_200627_185153/149162783/ccs_50049_36	1	-
chr7	13278816	13278942	m54284U_200126_091954/20908082/ccs_50050_214	2	+
chr7	13332896	13332898	m54284U_200704_135138/38865304/ccs_50056_2	1	-
chr7	15922297	15922397	m54284U_200704_135138/75826409/ccs_50058_287	3	-
chr7	15945895	15946133	m54284U_200126_091954/115802421/ccs_50060_1235	11	-
chr7	15967443	15967550	m54284U_200126_091954/94307968/ccs_50062_338	3	-
chr7	16098400	16098784	m54284U_200126_091954/135136786/ccs_50065_2108	19	+
chr7	16119870	16119979	m54284U_200704_135138/170723231/ccs_50073_101	1	+
chr7	16175301	16175460	m54284U_200704_135138/6622023/ccs_50077_102	1	+
chr7	16204879	16204949	m54284U_200126_091954/20514439/ccs_50080_7	1	-
chr7	16207558	16207667	m54284U_200126_091954/169411129/ccs_50082_39	1	-
chr7	16208627	16208815	m54284U_200127_154514/83232440/ccs_50083_90	1	-
chr7	16211007	16211023	m54284U_200126_091954/170854630/ccs_50085_5	1	-
chr7	16218872	16218953	m54284U_200704_135138/71829053/ccs_50087_19	1	-
chr7	16222029	16222076	m54284U_200126_091954/75694479/ccs_50090_35	1	-
chr7	16259181	16259213	m54284U_200127_154514/2752522/ccs_50091_3	1	-
chr7	16273224	16273334	m54284U_200704_135138/66584650/ccs_50094_23	1	-
chr7	16284522	16284544	m54284U_200704_135138/93848110/ccs_50098_2	1	-
chr7	16286726	16286796	m54284U_200627_185153/171050598/ccs_50099_60	1	-
chr7	16309590	16309636	m54284U_200126_091954/77137161/ccs_50100_8	1	+
chr7	16310409	16310436	m54284U_200704_135138/172951631/ccs_50101_10	1	+
chr7	16313627	16313767	m54284U_200704_135138/32637176/ccs_50105_17	1	+
chr7	16317395	16317495	m54284U_200627_185153/88803678/ccs_50107_5	1	+
chr7	16317945	16317950	m54284U_200704_135138/55181823/ccs_50109_4	1	+
chr7	16318025	16318074	m54284U_200127_154514/75499258/ccs_50110_57	1	+
chr7	16343268	16343317	m54284U_200627_185153/70058139/ccs_50112_3	1	-
chr7	16357421	16357610	m54284U_200704_135138/88671705/ccs_50113_30	1	-
chr7	16362093	16362116	m54284U_200704_135138/87426181/ccs_50115_4	1	-
chr7	16387661	16387911	m54284U_200127_154514/51249773/ccs_50118_3702	33	-
chr7	16401207	16401211	m54284U_200627_185153/76745359/ccs_50119_2	1	+
chr7	16406953	16406954	m54284U_200704_135138/27853612/ccs_50120_7	1	-
chr7	16408362	16408363	m54284U_200704_135138/117834385/ccs_50121_2	1	-
chr7	16452927	16453008	m54284U_200704_135138/16188336/ccs_50123_97	1	+
chr7	16497383	16497384	m54284U_200627_185153/139330844/ccs_50124_2	1	+
chr7	16614595	16614599	m54284U_200127_154514/153684219/ccs_50126_4	1	-
chr7	16719163	16719174	m54284U_200704_135138/71042628/ccs_50127_473	5	-
chr7	16738411	16738517	m54284U_200704_135138/34014634/ccs_50129_148	2	+
chr7	16781343	16781441	m54284U_200627_185153/44827590/ccs_50130_324	3	+
chr7	16782082	16782385	m54284U_200704_135138/133761393/ccs_50133_62	1	+
chr7	16816165	16816201	m54284U_200627_185153/86509273/ccs_50136_3	1	+
chr7	16816264	16816614	m54284U_200627_185153/29229089/ccs_50137_558	5	+
chr7	16816725	16816750	m54284U_200127_154514/48892637/ccs_50139_192	2	-
chr7	16842901	16843028	m54284U_200126_091954/35652754/ccs_50142_21	1	+
chr7	16843751	16843796	m54284U_200126_091954/72287518/ccs_50144_2	1	+
chr7	16875309	16875419	m54284U_200704_135138/143262730/ccs_50145_16	1	+
chr7	16923867	16924064	m54284U_200627_185153/12977757/ccs_50150_1689	15	-
chr7	16924132	16924190	m54284U_200704_135138/174981338/ccs_50151_5	1	-
chr7	16944632	16944934	m54284U_200627_185153/69797643/ccs_50152_273	3	+
chr7	16945479	16945641	m54284U_200627_185153/6621868/ccs_50156_16	1	+
chr7	16945883	16946020	m54284U_200627_185153/179766518/ccs_50158_17	1	+
chr7	16996368	16996394	m54284U_200704_135138/32703581/ccs_50176_6	1	+
chr7	16996763	16996784	m54284U_200627_185153/155649529/ccs_50178_5	1	+
chr7	16997397	16997421	m54284U_200127_154514/172622653/ccs_50179_81	1	+
chr7	17027710	17027931	m54284U_200704_135138/103221590/ccs_50181_1618	15	-
chr7	18432083	18432102	m54284U_200704_135138/66126487/ccs_50183_12	1	-
chr7	18910330	18910416	m54284U_200627_185153/87623255/ccs_50185_226	3	-
chr7	18991272	18991325	m54284U_200126_091954/57739188/ccs_50186_14	1	+
chr7	19001621	19001642	m54284U_200627_185153/20709491/ccs_50188_10	1	+
chr7	19004034	19004137	m54284U_200704_135138/54789943/ccs_50189_173	2	+
chr7	19004285	19004929	m54284U_200627_185153/44892602/ccs_50190_229	3	+
chr7	19005191	19005439	m54284U_200704_135138/143328765/ccs_50192_18	1	+
chr7	19023544	19023547	m54284U_200627_185153/40370886/ccs_50197_5	1	-
chr7	19024369	19024480	m54284U_200704_135138/157877716/ccs_50198_47	1	+
chr7	19050783	19050828	m54284U_200627_185153/72680492/ccs_50204_5	1	+
chr7	19052511	19052517	m54284U_200704_135138/64554368/ccs_50206_10	1	+
chr7	19076100	19076535	m54284U_200627_185153/101844455/ccs_50207_228	3	+
chr7	19076606	19076685	m54284U_200627_185153/83691120/ccs_50208_40	1	+
chr7	19083807	19084135	m54284U_200704_135138/138412490/ccs_50214_1404	13	+
chr7	19092517	19092616	m54284U_200627_185153/172361734/ccs_50229_107	1	+
chr7	19119848	19119916	m54284U_200127_154514/172753885/ccs_50233_87	1	+
chr7	19135466	19135508	m54284U_200704_135138/72616073/ccs_50235_6	1	+
chr7	19136297	19136299	m54284U_200704_135138/44238285/ccs_50240_8	1	+
chr7	19141298	19141301	m54284U_200627_185153/142084255/ccs_50243_7	1	-
chr7	19149115	19149293	m54284U_200704_135138/23200857/ccs_50244_227	3	-
chr7	19149806	19149877	m54284U_200627_185153/178389012/ccs_50245_250	3	+
chr7	19181165	19181218	m54284U_200126_091954/48760335/ccs_50248_13	1	+
chr7	19228290	19228453	m54284U_200127_154514/31721759/ccs_50250_650	6	+
chr7	19260617	19260674	m54284U_200704_135138/92342374/ccs_50254_66	1	-
chr7	19260847	19261071	m54284U_200627_185153/9701720/ccs_50255_51	1	-
chr7	19271535	19271895	m54284U_200127_154514/171771797/ccs_50260_615	6	-
chr7	19291044	19291148	m54284U_200627_185153/130484095/ccs_50266_284	3	+
chr7	19333081	19333082	m54284U_200704_135138/35914866/ccs_50269_2	1	+
chr7	19342130	19342133	m54284U_200704_135138/31327667/ccs_50270_2	1	-
chr7	19342268	19342272	m54284U_200627_185153/100469212/ccs_50271_4	1	-
chr7	19344536	19344571	m54284U_200627_185153/77858683/ccs_50274_2	1	+
chr7	19344707	19344953	m54284U_200126_091954/27394074/ccs_50275_136	2	+
chr7	19345076	19345170	m54284U_200127_154514/174194749/ccs_50276_82	1	+
chr7	19359400	19359483	m54284U_200127_154514/176556122/ccs_50278_88	1	-
chr7	19359659	19359706	m54284U_200127_154514/121242328/ccs_50279_6	1	-
chr7	19378422	19378427	m54284U_200627_185153/94439216/ccs_50287_2	1	+
chr7	19381997	19382045	m54284U_200127_154514/39848748/ccs_50288_122	2	+
chr7	19410907	19411132	m54284U_200627_185153/109708087/ccs_50295_6721	60	+
chr7	19421520	19421548	m54284U_200704_135138/44894040/ccs_50299_2	1	+
chr7	19429450	19429471	m54284U_200704_135138/108462476/ccs_50300_3	1	-
chr7	19448650	19448660	m54284U_200704_135138/54724341/ccs_50303_4	1	-
chr7	19458771	19458828	m54284U_200127_154514/68159123/ccs_50304_14	1	-
chr7	19508696	19508763	m54284U_200704_135138/165415188/ccs_50306_67	1	+
chr7	19562056	19562247	m54284U_200704_135138/42534292/ccs_50313_183	2	-
chr7	19562418	19562463	m54284U_200627_185153/27527471/ccs_50314_10	1	-
chr7	19565044	19565064	m54284U_200704_135138/79955728/ccs_50315_11	1	-
chr7	19565676	19565678	m54284U_200704_135138/125306055/ccs_50317_2	1	-
chr7	19573338	19573430	m54284U_200127_154514/22807835/ccs_50318_133	2	-
chr7	19577269	19577325	m54284U_200126_091954/100794408/ccs_50319_10	1	+
chr7	19604408	19604551	m54284U_200126_091954/61540062/ccs_50325_184	2	-
chr7	19629378	19629516	m54284U_200704_135138/139067517/ccs_50331_201	2	-
chr7	19664949	19665043	m54284U_200704_135138/26872134/ccs_50336_1512	14	-
chr7	19699025	19699074	m54284U_200704_135138/61409897/ccs_50338_6	1	-
chr7	19715010	19715479	m54284U_200127_154514/72351831/ccs_50341_2471	22	-
chr7	19749265	19749342	m54284U_200127_154514/11272739/ccs_50346_21	1	-
chr7	19749413	19749562	m54284U_200627_185153/83167940/ccs_50347_294	3	-
chr7	19770434	19770573	m54284U_200126_091954/15272335/ccs_50351_152	2	-
chr7	19785294	19785303	m54284U_200627_185153/12583869/ccs_50352_2	1	-
chr7	19822451	19822499	m54284U_200704_135138/122291014/ccs_50356_6	1	-
chr7	19822754	19822770	m54284U_200704_135138/164956518/ccs_50358_3	1	-
chr7	19921012	19921177	m54284U_200127_154514/164104183/ccs_50366_131	2	-
chr7	23946777	23946849	m54284U_200627_185153/178718848/ccs_50368_34	1	-
chr7	23946950	23947107	m54284U_200627_185153/160761636/ccs_50369_29	1	-
chr7	23947247	23947293	m54284U_200627_185153/24840020/ccs_50370_205	2	-
chr7	24081866	24082107	m54284U_200627_185153/162137481/ccs_50371_261	3	+
chr7	24106950	24106966	m54284U_200704_135138/25100885/ccs_50378_25	1	+
chr7	24112331	24112382	m54284U_200627_185153/62589790/ccs_50379_16	1	+
chr7	24125145	24125146	m54284U_200627_185153/121702778/ccs_50381_2	1	+
chr7	24127420	24127462	m54284U_200704_135138/36438359/ccs_50382_2	1	+
chr7	24134166	24134209	m54284U_200126_091954/26216262/ccs_50383_33	1	+
chr7	24208092	24208164	m54284U_200704_135138/48105713/ccs_50388_93	1	-
chr7	24237653	24237712	m54284U_200126_091954/4981855/ccs_50389_14	1	-
chr7	24254780	24254789	m54284U_200627_185153/45222106/ccs_50390_2	1	+
chr7	24270391	24270466	m54284U_200127_154514/29361712/ccs_50391_54	1	+
chr7	24299320	24299642	m54284U_200704_135138/59574117/ccs_50392_134	2	-
chr7	24316603	24316736	m54284U_200627_185153/178193611/ccs_50394_42	1	-
chr7	24369971	24370572	m54284U_200126_091954/77726555/ccs_50396_1314	12	+
chr7	24399546	24399813	m54284U_200704_135138/99092603/ccs_50399_161	2	+
chr7	24462419	24462550	m54284U_200127_154514/9963318/ccs_50407_983	9	+
chr7	24482008	24482090	m54284U_200704_135138/132975202/ccs_50409_4	1	+
chr7	24507015	24507232	m54284U_200704_135138/55575183/ccs_50410_57	1	+
chr7	24507336	24507416	m54284U_200127_154514/16909904/ccs_50411_10	1	+
chr7	24507485	24507540	m54284U_200127_154514/86573958/ccs_50412_10	1	+
chr7	24530629	24530729	m54284U_200627_185153/123929276/ccs_50413_30	1	+
chr7	24530875	24530877	m54284U_200127_154514/113575232/ccs_50414_2	1	+
chr7	24533645	24533771	m54284U_200704_135138/38601990/ccs_50416_12	1	+
chr7	24533830	24533844	m54284U_200627_185153/42664621/ccs_50417_11	1	+
chr7	24535448	24535480	m54284U_200704_135138/172622757/ccs_50420_2	1	+
chr7	24536499	24536538	m54284U_200627_185153/132383370/ccs_50423_2	1	+
chr7	24536672	24536690	m54284U_200704_135138/19597651/ccs_50424_2	1	+
chr7	24536924	24536935	m54284U_200627_185153/26807077/ccs_50426_8	1	+
chr7	24537061	24537073	m54284U_200704_135138/31852605/ccs_50427_2	1	+
chr7	24537501	24537528	m54284U_200704_135138/167970388/ccs_50428_2	1	+
chr7	24547088	24547300	m54284U_200127_154514/142478051/ccs_50431_807	8	+
chr7	24593893	24593910	m54284U_200127_154514/33425245/ccs_50434_3	1	+
chr7	24862201	24862242	m54284U_200627_185153/27592618/ccs_50436_26	1	+
chr7	24862482	24862581	m54284U_200704_135138/131008529/ccs_50437_14	1	+
chr7	24884582	24884843	m54284U_200627_185153/93588200/ccs_50439_3498	32	+
chr7	24902912	24903083	m54284U_200126_091954/69993761/ccs_50443_542	5	+
chr7	24904273	24904474	m54284U_200127_154514/83561193/ccs_50444_345	4	+
chr7	24972176	24972315	m54284U_200627_185153/62980356/ccs_50448_24	1	-
chr7	24972580	24972690	m54284U_200704_135138/123406111/ccs_50449_190	2	-
chr7	25010159	25010160	m54284U_200704_135138/22479038/ccs_50452_2	1	-
chr7	25059082	25059088	m54284U_200627_185153/27328573/ccs_50456_2	1	-
chr7	25072390	25072453	m54284U_200627_185153/153683621/ccs_50463_14	1	-
chr7	25076875	25076885	m54284U_200127_154514/151650847/ccs_50464_3	1	-
chr7	25077222	25077428	m54284U_200126_091954/8978520/ccs_50465_101	1	+
chr7	25219809	25219943	m54284U_200704_135138/20382934/ccs_50466_77	1	-
chr7	25221432	25221479	m54284U_200126_091954/85396192/ccs_50469_8	1	+
chr7	25228579	25228602	m54284U_200627_185153/179832994/ccs_50473_4	1	+
chr7	25229855	25229914	m54284U_200704_135138/84216238/ccs_50475_4	1	+
chr7	25230138	25230139	m54284U_200627_185153/116263328/ccs_50476_3	1	+
chr7	25237398	25237457	m54284U_200127_154514/98698664/ccs_50477_5	1	-
chr7	25237513	25237649	m54284U_200704_135138/114886573/ccs_50478_7	1	-
chr7	25237730	25237822	m54284U_200627_185153/96208000/ccs_50479_59	1	-
chr7	25250719	25250728	m54284U_200704_135138/60623173/ccs_50480_2	1	-
chr7	25292953	25292988	m54284U_200704_135138/167641159/ccs_50483_4	1	+
chr7	25296343	25296349	m54284U_200627_185153/93783289/ccs_50485_26	1	-
chr7	25296426	25296440	m54284U_200704_135138/152961503/ccs_50486_2	1	-
chr7	25297470	25297664	m54284U_200126_091954/101843575/ccs_50488_9	1	-
chr7	25297868	25298003	m54284U_200704_135138/135856878/ccs_50490_75	1	-
chr7	25348221	25348271	m54284U_200627_185153/135266701/ccs_50493_2	1	+
chr7	25388498	25388539	m54284U_200704_135138/16318570/ccs_50498_2	1	-
chr7	25395616	25395693	m54284U_200127_154514/127795207/ccs_50499_14	1	-
chr7	25396001	25396021	m54284U_200126_091954/72417999/ccs_50500_5	1	-
chr7	25619369	25619441	m54284U_200627_185153/24248562/ccs_50502_70	1	+
chr7	25627604	25627671	m54284U_200704_135138/138412853/ccs_50505_10	1	+
chr7	25628256	25628295	m54284U_200704_135138/54854823/ccs_50506_6	1	+
chr7	25630286	25630299	m54284U_200627_185153/2293857/ccs_50509_13	1	-
chr7	25658649	25658782	m54284U_200127_154514/2031660/ccs_50511_136	2	-
chr7	25659141	25659336	m54284U_200704_135138/56099025/ccs_50512_107	1	+
chr7	25680769	25680886	m54284U_200704_135138/133563721/ccs_50513_78	1	+
chr7	25686363	25686367	m54284U_200627_185153/120850615/ccs_50515_6	1	+
chr7	25686958	25687023	m54284U_200627_185153/113772609/ccs_50516_16	1	+
chr7	25687119	25687352	m54284U_200704_135138/34735092/ccs_50517_36	1	+
chr7	25687493	25687584	m54284U_200627_185153/49742888/ccs_50518_22	1	+
chr7	25687799	25687944	m54284U_200704_135138/107676116/ccs_50519_23	1	+
chr7	25688062	25688164	m54284U_200704_135138/112985110/ccs_50520_13	1	+
chr7	25718981	25719100	m54284U_200126_091954/108987641/ccs_50523_57	1	-
chr7	25721640	25721647	m54284U_200704_135138/122685640/ccs_50524_3	1	-
chr7	25721946	25721958	m54284U_200704_135138/151258336/ccs_50525_9	1	-
chr7	25722265	25722280	m54284U_200127_154514/171180358/ccs_50526_2	1	-
chr7	25754362	25754435	m54284U_200627_185153/152830751/ccs_50528_6	1	-
chr7	25754659	25754800	m54284U_200704_135138/50071697/ccs_50530_30	1	-
chr7	25756181	25756186	m54284U_200127_154514/59113890/ccs_50533_3	1	-
chr7	25788391	25788732	m54284U_200127_154514/69404592/ccs_50544_1939	18	-
chr7	27165475	27165730	m54284U_200704_135138/89065062/ccs_50552_107	1	-
chr7	27166704	27166793	m54284U_200627_185153/165546494/ccs_50554_1265	12	-
chr7	27178815	27178929	m54284U_200127_154514/169673897/ccs_50557_161	2	-
chr7	27195535	27195786	m54284U_200127_154514/81266929/ccs_50558_96	1	-
chr7	27196008	27196274	m54284U_200627_185153/119800071/ccs_50560_736	7	-
chr7	27227388	27227451	m54284U_200627_185153/45352790/ccs_50563_3	1	-
chr7	27227768	27227777	m54284U_200627_185153/126552808/ccs_50565_2	1	+
chr7	27228239	27228667	m54284U_200627_185153/177343160/ccs_50569_60	1	-
chr7	27232983	27233155	m54284U_200704_135138/85460279/ccs_50570_202	2	+
chr7	27258749	27258857	m54284U_200126_091954/44107520/ccs_50576_19	1	+
chr7	27262168	27262222	m54284U_200704_135138/95685172/ccs_50577_3	1	+
chr7	27280923	27280927	m54284U_200704_135138/1181243/ccs_50580_2	1	+
chr7	27280983	27281126	m54284U_200627_185153/787426/ccs_50581_8	1	+
chr7	27281192	27281350	m54284U_200627_185153/155714267/ccs_50582_22	1	+
chr7	27281423	27281477	m54284U_200704_135138/137825077/ccs_50583_10	1	+
chr7	27281978	27282055	m54284U_200704_135138/111544243/ccs_50585_7	1	+
chr7	27325874	27325892	m54284U_200127_154514/106430860/ccs_50589_3	1	-
chr7	27333623	27333641	m54284U_200704_135138/64619802/ccs_50590_3	1	-
chr7	27355901	27356049	m54284U_200126_091954/36176904/ccs_50595_331	3	-
chr7	27448002	27448071	m54284U_200704_135138/27789421/ccs_50598_53	1	+
chr7	27465844	27465848	m54284U_200126_091954/22153807/ccs_50600_6	1	+
chr7	27473412	27473468	m54284U_200126_091954/116458745/ccs_50603_9	1	+
chr7	27473767	27473853	m54284U_200627_185153/101124465/ccs_50604_94	1	+
chr7	27486893	27487053	m54284U_200627_185153/50465108/ccs_50605_210	2	+
chr7	27507776	27507925	m54284U_200704_135138/58918881/ccs_50607_48	1	+
chr7	27532108	27532113	m54284U_200704_135138/53543339/ccs_50614_15	1	-
chr7	27532238	27532323	m54284U_200704_135138/6685830/ccs_50615_12	1	-
chr7	27532412	27532445	m54284U_200704_135138/3014811/ccs_50616_15	1	-
chr7	27542745	27542805	m54284U_200704_135138/125108552/ccs_50619_5	1	-
chr7	27553024	27553068	m54284U_200126_091954/157222522/ccs_50620_52	1	-
chr7	27553129	27553175	m54284U_200126_091954/140574767/ccs_50621_3	1	+
chr7	27553132	27553257	m54284U_200627_185153/116851302/ccs_50622_70	1	-
chr7	27553238	27553338	m54284U_200704_135138/158534419/ccs_50623_272	3	+
chr7	27560441	27560584	m54284U_200704_135138/153944579/ccs_50625_55	1	+
chr7	27574409	27574482	m54284U_200127_154514/97321105/ccs_50626_19	1	+
chr7	27591686	27591862	m54284U_200704_135138/35587714/ccs_50628_1649	15	+
chr7	27605694	27605907	m54284U_200627_185153/82904709/ccs_50633_130	2	+
chr7	27607996	27608157	m54284U_200627_185153/76284525/ccs_50638_87	1	+
chr7	27673935	27673994	m54284U_200127_154514/83888117/ccs_50644_4	1	-
chr7	27674246	27674410	m54284U_200704_135138/85986118/ccs_50645_5	1	-
chr7	27674538	27674613	m54284U_200704_135138/164430643/ccs_50646_45	1	-
chr7	27674651	27674671	m54284U_200627_185153/45483223/ccs_50647_2	1	+
chr7	27689423	27689456	m54284U_200704_135138/155584009/ccs_50648_14	1	+
chr7	27691048	27691061	m54284U_200704_135138/123209736/ccs_50649_2	1	+
chr7	27731375	27731497	m54284U_200704_135138/90769393/ccs_50650_69	1	+
chr7	27804857	27804888	m54284U_200126_091954/95357207/ccs_50653_3	1	+
chr7	27838528	27838679	m54284U_200127_154514/21037170/ccs_50654_66	1	+
chr7	27860585	27860634	m54284U_200126_091954/169674238/ccs_50660_27	1	+
chr7	27883394	27883401	m54284U_200627_185153/19401381/ccs_50663_3	1	-
chr7	27883732	27883736	m54284U_200704_135138/177210635/ccs_50664_2	1	-
chr7	27884573	27884575	m54284U_200704_135138/7210881/ccs_50666_2	1	-
chr7	27884736	27884797	m54284U_200704_135138/124979780/ccs_50667_27	1	-
chr7	27885589	27885590	m54284U_200627_185153/66915165/ccs_50668_2	1	-
chr7	27929427	27929502	m54284U_200126_091954/20776664/ccs_50669_13	1	-
chr7	27979129	27979192	m54284U_200127_154514/52955318/ccs_50670_23	1	-
chr7	28014104	28014188	m54284U_200127_154514/66190/ccs_50671_43	1	-
chr7	28050009	28050234	m54284U_200127_154514/75499727/ccs_50674_2495	23	-
chr7	28169653	28169781	m54284U_200627_185153/58327085/ccs_50675_372	4	+
chr7	28179129	28179136	m54284U_200704_135138/90177956/ccs_50677_26	1	+
chr7	28179500	28179544	m54284U_200704_135138/131268634/ccs_50678_4	1	+
chr7	28186646	28186669	m54284U_200704_135138/91947751/ccs_50681_5	1	+
chr7	28267819	28267951	m54284U_200627_185153/41223855/ccs_50683_25	1	+
chr7	28277721	28277765	m54284U_200704_135138/170658471/ccs_50685_25	1	+
chr7	28278166	28278242	m54284U_200704_135138/175113362/ccs_50686_4	1	+
chr7	28311938	28312102	m54284U_200127_154514/172622882/ccs_50690_1406	13	-
chr7	28338376	28338505	m54284U_200627_185153/153159391/ccs_50696_43	1	-
chr7	28338660	28338782	m54284U_200627_185153/50791079/ccs_50697_719	7	-
chr7	28350682	28350837	m54284U_200627_185153/18808843/ccs_50698_2468	22	+
chr7	28351007	28351101	m54284U_200704_135138/22807196/ccs_50699_30	1	+
chr7	28352512	28352598	m54284U_200126_091954/149816217/ccs_50700_14	1	+
chr7	28362910	28362918	m54284U_200126_091954/163448792/ccs_50701_2	1	-
chr7	28372540	28372642	m54284U_200126_091954/111478433/ccs_50705_35	1	-
chr7	28376502	28376630	m54284U_200627_185153/83559412/ccs_50706_37	1	+
chr7	28377436	28377487	m54284U_200704_135138/115278202/ccs_50708_2	1	-
chr7	28377940	28378030	m54284U_200704_135138/83429192/ccs_50711_11	1	-
chr7	28392582	28392718	m54284U_200627_185153/37945883/ccs_50719_167	2	-
chr7	28392872	28393109	m54284U_200704_135138/121438542/ccs_50720_395	4	+
chr7	28406567	28406569	m54284U_200126_091954/118948888/ccs_50727_2	1	-
chr7	28436273	28436314	m54284U_200627_185153/105972109/ccs_50728_10	1	-
chr7	28598124	28598223	m54284U_200704_135138/56822132/ccs_50731_169	2	-
chr7	28716745	28717003	m54284U_200704_135138/123406677/ccs_50732_397	4	+
chr7	28741538	28741557	m54284U_200704_135138/86573059/ccs_50733_56	1	-
chr7	28741761	28741839	m54284U_200704_135138/38144315/ccs_50735_75	1	-
chr7	28741963	28742090	m54284U_200126_091954/154862463/ccs_50736_149	2	+
chr7	28759199	28759206	m54284U_200704_135138/48760721/ccs_50742_83	1	-
chr7	28766304	28766527	m54284U_200704_135138/32965596/ccs_50743_190	2	-
chr7	28766630	28766854	m54284U_200704_135138/83231656/ccs_50744_811	8	+
chr7	28766641	28766654	m54284U_200627_185153/162662161/ccs_50745_2	1	-
chr7	28810882	28811150	m54284U_200704_135138/128780622/ccs_50752_491	5	+
chr7	28821400	28821454	m54284U_200704_135138/106890292/ccs_50754_34	1	+
chr7	28822057	28822172	m54284U_200704_135138/86836763/ccs_50755_245	3	+
chr7	28825215	28825369	m54284U_200627_185153/80021284/ccs_50756_419	4	+
chr7	28834133	28834138	m54284U_200704_135138/77006364/ccs_50759_2	1	+
chr7	28962037	28962447	m54284U_200126_091954/84871729/ccs_50776_6956	62	-
chr7	28978283	28978284	m54284U_200627_185153/13895378/ccs_50778_2	1	-
chr7	28981695	28981920	m54284U_200127_154514/97452148/ccs_50779_331	3	-
chr7	29052623	29052638	m54284U_200627_185153/140640299/ccs_50792_6	1	-
chr7	29052696	29052700	m54284U_200704_135138/17828519/ccs_50793_4	1	-
chr7	29055012	29055047	m54284U_200627_185153/102173180/ccs_50795_6	1	-
chr7	29059540	29059673	m54284U_200704_135138/327924/ccs_50797_9	1	-
chr7	29060043	29060059	m54284U_200627_185153/127862962/ccs_50798_15	1	-
chr7	29064494	29064531	m54284U_200704_135138/55511353/ccs_50800_4	1	-
chr7	29069857	29069911	m54284U_200627_185153/58788481/ccs_50804_3	1	-
chr7	29070126	29070166	m54284U_200704_135138/31785166/ccs_50805_3	1	-
chr7	29071812	29071967	m54284U_200704_135138/61999806/ccs_50809_16	1	-
chr7	29074886	29074893	m54284U_200627_185153/120785507/ccs_50814_3	1	-
chr7	29075206	29075212	m54284U_200704_135138/58458862/ccs_50815_11	1	-
chr7	29075277	29075281	m54284U_200627_185153/149816716/ccs_50816_3	1	-
chr7	29083392	29083414	m54284U_200627_185153/101844858/ccs_50818_10	1	-
chr7	29083503	29083588	m54284U_200704_135138/131531160/ccs_50819_3	1	-
chr7	29085741	29085815	m54284U_200704_135138/30016066/ccs_50820_12	1	-
chr7	29085868	29085889	m54284U_200704_135138/70125976/ccs_50821_6	1	-
chr7	29085961	29086039	m54284U_200627_185153/117311763/ccs_50822_6	1	-
chr7	29093909	29094124	m54284U_200704_135138/101778429/ccs_50826_57	1	-
chr7	29095499	29095536	m54284U_200704_135138/95749800/ccs_50827_5	1	-
chr7	29097378	29097407	m54284U_200627_185153/113706440/ccs_50829_5	1	-
chr7	29103499	29103513	m54284U_200704_135138/92342017/ccs_50830_3	1	-
chr7	29125154	29125184	m54284U_200704_135138/66322879/ccs_50833_3	1	-
chr7	29156161	29156235	m54284U_200627_185153/96338949/ccs_50835_97	1	-
chr7	29180299	29180678	m54284U_200127_154514/5505242/ccs_50839_1461	13	-
chr7	29238309	29238568	m54284U_200704_135138/62130382/ccs_50842_621	6	+
chr7	29248193	29248247	m54284U_200127_154514/65734741/ccs_50843_10	1	-
chr7	29248380	29248529	m54284U_200627_185153/5899623/ccs_50844_80	1	-
chr7	29281633	29281639	m54284U_200704_135138/126225067/ccs_50845_2	1	-
chr7	29304011	29304056	m54284U_200627_185153/50006310/ccs_50846_3	1	+
chr7	29308009	29308049	m54284U_200126_091954/138807843/ccs_50847_6	1	+
chr7	29518552	29518592	m54284U_200127_154514/74188717/ccs_50849_2	1	-
chr7	29768557	29768638	m54284U_200127_154514/78645746/ccs_50852_85	1	+
chr7	29783967	29784136	m54284U_200704_135138/4000597/ccs_50853_27	1	+
chr7	29784359	29784393	m54284U_200627_185153/158598613/ccs_50854_8	1	+
chr7	29784461	29784480	m54284U_200704_135138/144573179/ccs_50855_18	1	+
chr7	29784548	29784582	m54284U_200627_185153/8848943/ccs_50856_3	1	+
chr7	29793548	29793555	m54284U_200627_185153/103351946/ccs_50860_10	1	+
chr7	29816043	29816170	m54284U_200627_185153/29558004/ccs_50861_148	2	+
chr7	29853604	29853679	m54284U_200704_135138/86311111/ccs_50871_45	1	-
chr7	29859971	29860117	m54284U_200126_091954/49940781/ccs_50872_34	1	+
chr7	29906081	29906142	m54284U_200704_135138/148506593/ccs_50876_149	2	-
chr7	29906493	29906551	m54284U_200627_185153/9110044/ccs_50878_6	1	-
chr7	29908516	29908583	m54284U_200627_185153/165741561/ccs_50879_5	1	+
chr7	29908793	29908795	m54284U_200627_185153/100796480/ccs_50880_2	1	+
chr7	29953703	29953760	m54284U_200126_091954/147850255/ccs_50883_5	1	+
chr7	29953883	29954117	m54284U_200627_185153/107743428/ccs_50884_75	1	-
chr7	29956389	29956392	m54284U_200627_185153/101845097/ccs_50885_3	1	+
chr7	29983888	29984195	m54284U_200704_135138/136315577/ccs_50886_106	1	+
chr7	30022571	30022832	m54284U_200704_135138/107807641/ccs_50890_56	1	+
chr7	30022904	30023044	m54284U_200704_135138/116719908/ccs_50891_15	1	+
chr7	30023782	30023874	m54284U_200704_135138/15796708/ccs_50896_24	1	+
chr7	30023956	30024027	m54284U_200704_135138/123077672/ccs_50897_8	1	+
chr7	30024189	30024319	m54284U_200627_185153/128189736/ccs_50899_23	1	+
chr7	30025028	30025058	m54284U_200627_185153/148899472/ccs_50904_23	1	+
chr7	30025186	30025287	m54284U_200704_135138/161220529/ccs_50905_6	1	+
chr7	30051360	30051395	m54284U_200126_091954/59050668/ccs_50914_11	1	-
chr7	30072778	30072916	m54284U_200127_154514/63179043/ccs_50915_25	1	-
chr7	30090363	30090520	m54284U_200627_185153/13764289/ccs_50917_61	1	-
chr7	30095054	30095194	m54284U_200627_185153/145229899/ccs_50919_282	3	+
chr7	30101052	30101067	m54284U_200704_135138/149095544/ccs_50920_3	1	-
chr7	30102527	30102571	m54284U_200704_135138/15271812/ccs_50921_8	1	-
chr7	30103427	30103433	m54284U_200704_135138/94700120/ccs_50923_4	1	-
chr7	30103963	30103996	m54284U_200126_091954/60490334/ccs_50924_5	1	-
chr7	30104662	30104664	m54284U_200704_135138/71830020/ccs_50925_2	1	-
chr7	30105011	30105018	m54284U_200627_185153/114428146/ccs_50926_5	1	-
chr7	30121924	30121984	m54284U_200126_091954/174066211/ccs_50928_35	1	+
chr7	30169682	30169770	m54284U_200704_135138/31001379/ccs_50930_31	1	-
chr7	30169875	30169920	m54284U_200627_185153/171247165/ccs_50931_10	1	+
chr7	30170129	30170189	m54284U_200627_185153/61212445/ccs_50932_17	1	+
chr7	30179468	30179475	m54284U_200704_135138/163119655/ccs_50935_6	1	+
chr7	30179802	30179849	m54284U_200704_135138/51841802/ccs_50936_2	1	+
chr7	30180553	30180558	m54284U_200627_185153/145096858/ccs_50937_4	1	+
chr7	30184114	30184216	m54284U_200704_135138/66849460/ccs_50939_170	2	+
chr7	30185910	30185942	m54284U_200704_135138/73402946/ccs_50940_73	1	+
chr7	30195031	30195117	m54284U_200704_135138/166986804/ccs_50945_414	4	-
chr7	30224242	30224351	m54284U_200627_185153/146801943/ccs_50946_14	1	-
chr7	30231615	30231620	m54284U_200704_135138/87362061/ccs_50949_14	1	-
chr7	30231677	30231797	m54284U_200704_135138/178259010/ccs_50950_210	2	-
chr7	30232175	30232228	m54284U_200704_135138/108462230/ccs_50952_8	1	-
chr7	30232291	30232373	m54284U_200704_135138/148308884/ccs_50953_80	1	+
chr7	30233282	30233283	m54284U_200127_154514/156240314/ccs_50955_5	1	+
chr7	30280336	30280441	m54284U_200627_185153/168167110/ccs_50957_33	1	-
chr7	30291686	30291731	m54284U_200126_091954/115608285/ccs_50958_3	1	+
chr7	30308749	30308809	m54284U_200704_135138/146276705/ccs_50963_85	1	+
chr7	30322301	30322388	m54284U_200704_135138/130155089/ccs_50968_51	1	-
chr7	30361989	30362060	m54284U_200627_185153/171246252/ccs_50970_13	1	-
chr7	30362320	30362364	m54284U_200627_185153/173408822/ccs_50971_4	1	-
chr7	30362823	30362838	m54284U_200627_185153/91228817/ccs_50973_2	1	-
chr7	30363003	30363131	m54284U_200704_135138/38864833/ccs_50974_11	1	-
chr7	30445466	30445627	m54284U_200704_135138/179176598/ccs_50978_70	1	-
chr7	30484761	30484903	m54284U_200627_185153/53478000/ccs_50979_142	2	-
chr7	30485139	30485184	m54284U_200627_185153/20908402/ccs_50980_28	1	-
chr7	30552539	30552563	m54284U_200126_091954/152701238/ccs_50983_20	1	+
chr7	30553231	30553349	m54284U_200704_135138/82118268/ccs_50985_77	1	+
chr7	30553411	30553459	m54284U_200627_185153/167051481/ccs_50986_4	1	+
chr7	30559505	30559678	m54284U_200704_135138/81856794/ccs_50988_87	1	-
chr7	30562871	30562946	m54284U_200704_135138/36504775/ccs_50990_23	1	-
chr7	30563087	30563244	m54284U_200126_091954/97257953/ccs_50991_98	1	-
chr7	30563298	30563372	m54284U_200127_154514/168036399/ccs_50992_140	2	+
chr7	30567726	30567727	m54284U_200627_185153/137889233/ccs_50995_2	1	+
chr7	30574655	30574658	m54284U_200704_135138/91488435/ccs_50998_2	1	-
chr7	30575237	30575252	m54284U_200704_135138/145227928/ccs_51000_2	1	-
chr7	30617116	30617164	m54284U_200704_135138/9437578/ccs_51003_326	3	-
chr7	30626065	30626206	m54284U_200627_185153/108069604/ccs_51004_1441	13	-
chr7	30649973	30650213	m54284U_200627_185153/115541773/ccs_51005_923	9	-
chr7	30664908	30665011	m54284U_200126_091954/146605285/ccs_51009_377	4	-
chr7	30727831	30727904	m54284U_200627_185153/122487905/ccs_51010_193	2	-
chr7	30729384	30729556	m54284U_200627_185153/115017280/ccs_51014_328	3	-
chr7	30955901	30955946	m54284U_200627_185153/126091874/ccs_51020_2	1	-
chr7	30956235	30956250	m54284U_200704_135138/137300006/ccs_51021_3	1	-
chr7	30956716	30956845	m54284U_200627_185153/112197934/ccs_51022_55	1	-
chr7	30957386	30957419	m54284U_200627_185153/27724371/ccs_51026_3	1	+
chr7	31037866	31037868	m54284U_200704_135138/10684979/ccs_51028_4	1	-
chr7	31041769	31041799	m54284U_200127_154514/95945403/ccs_51030_4	1	-
chr7	31042111	31042169	m54284U_200127_154514/33622206/ccs_51031_21	1	-
chr7	31052166	31052174	m54284U_200704_135138/84869816/ccs_51033_29	1	-
chr7	31055657	31055673	m54284U_200704_135138/32311679/ccs_51035_5	1	-
chr7	31126739	31126782	m54284U_200627_185153/128123395/ccs_51037_9	1	-
chr7	31126927	31127028	m54284U_200627_185153/163056354/ccs_51038_68	1	-
chr7	31150916	31151071	m54284U_200704_135138/99617154/ccs_51041_249	3	-
chr7	31155897	31155964	m54284U_200627_185153/37552326/ccs_51043_4	1	-
chr7	34132739	34132818	m54284U_200704_135138/116786536/ccs_51048_12	1	-
chr7	34133009	34133313	m54284U_200627_185153/109184100/ccs_51049_110	1	-
chr7	34141025	34141030	m54284U_200627_185153/98895455/ccs_51050_5	1	-
chr7	34141256	34141260	m54284U_200627_185153/135922813/ccs_51051_2	1	-
chr7	34168399	34168614	m54284U_200627_185153/44172572/ccs_51054_3098	28	-
chr7	34184730	34184758	m54284U_200627_185153/81330600/ccs_51056_10	1	-
chr7	34196606	34196672	m54284U_200704_135138/67831553/ccs_51058_141	2	-
chr7	34230112	34230479	m54284U_200126_091954/125438221/ccs_51069_7014	63	-
chr7	34285013	34285069	m54284U_200627_185153/102893131/ccs_51071_6	1	-
chr7	34285955	34285957	m54284U_200627_185153/142083917/ccs_51073_10	1	-
chr7	34313506	34313571	m54284U_200127_154514/46662593/ccs_51074_80	1	-
chr7	34379697	34379702	m54284U_200627_185153/118424088/ccs_51076_3	1	+
chr7	34380959	34380960	m54284U_200704_135138/163120131/ccs_51077_2	1	+
chr7	34382007	34382024	m54284U_200627_185153/102105678/ccs_51079_19	1	+
chr7	34389374	34389735	m54284U_200704_135138/24380483/ccs_51085_863	8	-
chr7	34638331	34638332	m54284U_200704_135138/125831045/ccs_51086_2	1	-
chr7	34653232	34653328	m54284U_200126_091954/74648071/ccs_51088_10	1	-
chr7	34654291	34654413	m54284U_200704_135138/63768853/ccs_51089_68	1	-
chr7	34655312	34655343	m54284U_200126_091954/47579226/ccs_51093_4	1	-
chr7	34912368	34912438	m54284U_200127_154514/171181268/ccs_51095_685	7	+
chr7	35050707	35050713	m54284U_200704_135138/7144022/ccs_51100_4	1	-
chr7	35056083	35056108	m54284U_200704_135138/145555995/ccs_51102_3	1	-
chr7	35056396	35056615	m54284U_200704_135138/158467247/ccs_51104_291	3	-
chr7	35119293	35119578	m54284U_200627_185153/102695717/ccs_51105_24	1	+
chr7	35119699	35119815	m54284U_200704_135138/164036655/ccs_51106_6	1	+
chr7	35119939	35119950	m54284U_200627_185153/97714242/ccs_51108_2	1	+
chr7	35120068	35120069	m54284U_200704_135138/129763689/ccs_51109_2	1	+
chr7	35120204	35120205	m54284U_200704_135138/97585969/ccs_51110_3	1	+
chr7	35284746	35284759	m54284U_200627_185153/84804055/ccs_51113_4	1	-
chr7	35287302	35287304	m54284U_200704_135138/3998211/ccs_51114_5	1	-
chr7	35297573	35297574	m54284U_200704_135138/50135625/ccs_51116_2	1	-
chr7	35318382	35318445	m54284U_200126_091954/128714073/ccs_51117_251	3	-
chr7	35334287	35334330	m54284U_200127_154514/153290603/ccs_51118_76	1	+
chr7	35396695	35396831	m54284U_200127_154514/99289031/ccs_51119_307	3	-
chr7	35397000	35397156	m54284U_200127_154514/141361158/ccs_51120_504	5	+
chr7	35555259	35555528	m54284U_200126_091954/4457069/ccs_51121_308	3	-
chr7	35555667	35555968	m54284U_200627_185153/172688112/ccs_51123_163	2	-
chr7	35586227	35586342	m54284U_200704_135138/79561457/ccs_51125_491	5	+
chr7	35642104	35642163	m54284U_200704_135138/49154720/ccs_51127_73	1	-
chr7	35642679	35642690	m54284U_200704_135138/15140197/ccs_51128_104	1	-
chr7	35643636	35643716	m54284U_200704_135138/135594432/ccs_51129_177	2	-
chr7	35647334	35647537	m54284U_200704_135138/69534150/ccs_51132_355	4	-
chr7	35754160	35754170	m54284U_200704_135138/115278447/ccs_51135_4	1	-
chr7	35754354	35754442	m54284U_200127_154514/170265039/ccs_51136_66	1	-
chr7	35802968	35803040	m54284U_200126_091954/79628315/ccs_51138_25	1	-
chr7	36118232	36118330	m54284U_200627_185153/92735072/ccs_51139_258	3	+
chr7	36118740	36118763	m54284U_200704_135138/47906895/ccs_51140_20	1	+
chr7	36698192	36698252	m54284U_200126_091954/49285369/ccs_51143_16	1	+
chr7	38019175	38019577	m54284U_200704_135138/2361944/ccs_51146_922	9	-
chr7	38107335	38107591	m54284U_200627_185153/34736136/ccs_51148_880	8	-
chr7	38183229	38183278	m54284U_200126_091954/111870442/ccs_51151_15	1	+
chr7	38183793	38183883	m54284U_200704_135138/162005045/ccs_51152_174	2	+
chr7	38227962	38228030	m54284U_200126_091954/15140381/ccs_51161_258	3	-
chr7	38271263	38271396	m54284U_200127_154514/53152303/ccs_51163_88	1	-
chr7	39449582	39449588	m54284U_200127_154514/7537892/ccs_51164_2	1	+
chr7	39517737	39517766	m54284U_200127_154514/50858084/ccs_51167_9	1	+
chr7	39544402	39544481	m54284U_200126_091954/156240117/ccs_51168_23	1	+
chr7	39552476	39552558	m54284U_200126_091954/165676839/ccs_51169_47	1	+
chr7	41393311	41393378	m54284U_200704_135138/154274188/ccs_51171_123	2	-
chr7	41490894	41490895	m54284U_200126_091954/68093040/ccs_51173_2	1	+
chr7	41499391	41499442	m54284U_200127_154514/158598678/ccs_51174_30	1	-
chr7	41599250	41599336	m54284U_200127_154514/29558397/ccs_51175_64	1	+
chr7	41633155	41633192	m54284U_200126_091954/130616152/ccs_51176_2	1	+
chr7	41633535	41633600	m54284U_200704_135138/129303309/ccs_51177_13	1	+
chr7	42505676	42505781	m54284U_200127_154514/12780659/ccs_51179_65	1	-
chr7	42592549	42592559	m54284U_200127_154514/132580617/ccs_51180_2	1	-
chr7	42642590	42642604	m54284U_200704_135138/2295811/ccs_51181_7	1	-
chr7	42692704	42692803	m54284U_200627_185153/72026509/ccs_51182_42	1	-
chr7	42867234	42867249	m54284U_200704_135138/115736958/ccs_51183_2	1	-
chr7	43311187	43311188	m54284U_200704_135138/122553038/ccs_51185_25	1	-
chr7	43311252	43311253	m54284U_200704_135138/60096526/ccs_51186_19	1	-
chr7	43312157	43312164	m54284U_200126_091954/12518562/ccs_51187_2	1	-
chr7	43313059	43313287	m54284U_200627_185153/167052282/ccs_51188_110	1	-
chr7	43409258	43409317	m54284U_200127_154514/85459415/ccs_51189_14	1	+
chr7	43409410	43409458	m54284U_200127_154514/106957630/ccs_51190_9	1	+
chr7	43444082	43444171	m54284U_200627_185153/160629012/ccs_51192_286	3	+
chr7	43562224	43562404	m54284U_200704_135138/120783896/ccs_51194_20	1	+
chr7	43579580	43579780	m54284U_200126_091954/134742354/ccs_51195_124	2	+
chr7	43671931	43672055	m54284U_200127_154514/38209191/ccs_51196_178	2	+
chr7	43775847	43775883	m54284U_200627_185153/63373375/ccs_51201_15	1	-
chr7	43781004	43781075	m54284U_200127_154514/151978017/ccs_51203_43	1	+
chr7	44015271	44015369	m54284U_200704_135138/46531037/ccs_51209_32	1	+
chr7	44016767	44016777	m54284U_200627_185153/133301153/ccs_51210_7	1	+
chr7	44116809	44116812	m54284U_200627_185153/72616527/ccs_51211_14	1	+
chr7	44246722	44246808	m54284U_200627_185153/24248489/ccs_51213_1295	12	+
chr7	44306925	44306937	m54284U_200704_135138/159712957/ccs_51220_2	1	-
chr7	44467931	44468204	m54284U_200704_135138/72550420/ccs_51222_129	2	+
chr7	44468810	44468820	m54284U_200627_185153/101581454/ccs_51224_2	1	+
chr7	44468876	44468884	m54284U_200627_185153/22938917/ccs_51225_8	1	+
chr7	44469023	44469024	m54284U_200627_185153/174064768/ccs_51226_2	1	+
chr7	44478918	44479164	m54284U_200704_135138/87820238/ccs_51235_166	2	-
chr7	44479322	44479911	m54284U_200704_135138/61735572/ccs_51236_949	9	-
chr7	44481645	44481667	m54284U_200704_135138/19269921/ccs_51245_2	1	-
chr7	44481862	44481935	m54284U_200704_135138/146670231/ccs_51247_3	1	-
chr7	44482556	44482641	m54284U_200627_185153/162663188/ccs_51250_9	1	+
chr7	44483508	44483530	m54284U_200704_135138/160237156/ccs_51253_2	1	+
chr7	44484003	44484075	m54284U_200627_185153/97059075/ccs_51254_4	1	+
chr7	44484233	44484289	m54284U_200627_185153/84935909/ccs_51255_8	1	+
chr7	44484468	44484502	m54284U_200704_135138/149424172/ccs_51256_5	1	+
chr7	44484723	44484771	m54284U_200704_135138/31457395/ccs_51257_4	1	+
chr7	44484855	44484952	m54284U_200127_154514/91096568/ccs_51258_14	1	+
chr7	44496287	44496550	m54284U_200126_091954/29033964/ccs_51260_1070	10	-
chr7	44524611	44524709	m54284U_200627_185153/21498491/ccs_51264_94	1	-
chr7	44548755	44548914	m54284U_200126_091954/54790943/ccs_51270_701	7	-
chr7	44553886	44553983	m54284U_200126_091954/126092662/ccs_51276_821	8	-
chr7	44748395	44748415	m54284U_200627_185153/120586962/ccs_51280_2	1	-
chr7	44748435	44748646	m54284U_200627_185153/81397266/ccs_51281_133	2	+
chr7	44812916	44813429	m54284U_200627_185153/4983459/ccs_51290_118	2	-
chr7	44816070	44816459	m54284U_200627_185153/10357505/ccs_51294_1085	10	+
chr7	44816414	44816658	m54284U_200704_135138/48365893/ccs_51295_24	1	-
chr7	44828485	44829404	m54284U_200627_185153/26805726/ccs_51298_596	6	+
chr7	44830021	44830213	m54284U_200627_185153/152569514/ccs_51300_32	1	+
chr7	44848867	44848928	m54284U_200126_091954/113836524/ccs_51309_436	4	-
chr7	44848925	44849028	m54284U_200126_091954/67241969/ccs_51310_20	1	+
chr7	44849099	44849351	m54284U_200627_185153/126879925/ccs_51312_319	3	+
chr7	44849533	44849705	m54284U_200126_091954/129040398/ccs_51313_32	1	+
chr7	44849926	44850127	m54284U_200704_135138/66849565/ccs_51314_301	3	+
chr7	44857135	44857241	m54284U_200126_091954/69273043/ccs_51318_47	1	+
chr7	44857293	44857526	m54284U_200126_091954/173081520/ccs_51319_307	3	+
chr7	44869369	44869845	m54284U_200627_185153/165807347/ccs_51334_648	6	-
chr7	44892287	44892434	m54284U_200127_154514/167904850/ccs_51340_1005	9	-
chr7	44896085	44896224	m54284U_200627_185153/140640272/ccs_51342_45	1	+
chr7	44929310	44929579	m54284U_200627_185153/113837374/ccs_51352_1080	10	-
chr7	44974700	44974822	m54284U_200126_091954/129565874/ccs_51355_127	2	-
chr7	44986296	44986483	m54284U_200627_185153/90441869/ccs_51357_1772	16	-
chr7	44997508	44997603	m54284U_200704_135138/62784585/ccs_51362_30	1	-
chr7	44997645	44997817	m54284U_200704_135138/108724294/ccs_51363_221	2	+
chr7	45008171	45008187	m54284U_200704_135138/155912113/ccs_51368_2	1	-
chr7	45017949	45018127	m54284U_200627_185153/97389335/ccs_51373_165	2	+
chr7	45019453	45019462	m54284U_200127_154514/119603797/ccs_51374_2	1	+
chr7	45033779	45033795	m54284U_200127_154514/22152822/ccs_51375_2	1	-
chr7	45033931	45033955	m54284U_200704_135138/42666069/ccs_51376_3	1	-
chr7	45034042	45034061	m54284U_200127_154514/72417967/ccs_51377_2	1	-
chr7	45034195	45034206	m54284U_200627_185153/64621294/ccs_51378_7	1	-
chr7	45054069	45054074	m54284U_200627_185153/40829933/ccs_51380_3	1	-
chr7	45062236	45062279	m54284U_200127_154514/106103860/ccs_51383_9	1	-
chr7	45062394	45062427	m54284U_200627_185153/129433747/ccs_51384_15	1	-
chr7	45062407	45062510	m54284U_200704_135138/57673356/ccs_51385_290	3	+
chr7	45092116	45092240	m54284U_200127_154514/1640344/ccs_51389_669	6	-
chr7	45103666	45103915	m54284U_200704_135138/88932924/ccs_51392_291	3	-
chr7	45124312	45124483	m54284U_200127_154514/145752252/ccs_51395_1341	12	-
chr7	45128634	45128785	m54284U_200627_185153/177146439/ccs_51400_2289	21	-
chr7	45136418	45136426	m54284U_200126_091954/39127155/ccs_51402_2	1	-
chr7	45154293	45154483	m54284U_200127_154514/8520164/ccs_51404_197	2	+
chr7	45154491	45154604	m54284U_200627_185153/151061379/ccs_51406_406	4	-
chr7	45189710	45189754	m54284U_200704_135138/169673726/ccs_51412_6	1	-
chr7	45190088	45190137	m54284U_200704_135138/61997592/ccs_51413_5	1	-
chr7	45215752	45215902	m54284U_200127_154514/66586407/ccs_51414_241	3	+
chr7	45217210	45217311	m54284U_200627_185153/150603548/ccs_51416_103	1	+
chr7	45316805	45316882	m54284U_200627_185153/158270759/ccs_51424_5	1	-
chr7	45318066	45318068	m54284U_200704_135138/100402262/ccs_51426_5	1	-
chr7	45322574	45322576	m54284U_200126_091954/18415824/ccs_51430_2	1	+
chr7	45322756	45322776	m54284U_200627_185153/6621819/ccs_51431_6	1	+
chr7	45323325	45323329	m54284U_200627_185153/153553408/ccs_51433_2	1	+
chr7	45324770	45324776	m54284U_200627_185153/93193423/ccs_51434_5	1	+
chr7	45324942	45324967	m54284U_200704_135138/101909409/ccs_51435_18	1	+
chr7	45333727	45333825	m54284U_200127_154514/161417589/ccs_51438_83	1	-
chr7	45335231	45335323	m54284U_200627_185153/79759353/ccs_51440_83	1	+
chr7	45337056	45337261	m54284U_200704_135138/62457259/ccs_51446_22	1	+
chr7	45387555	45387556	m54284U_200704_135138/18679674/ccs_51455_2	1	-
chr7	45395426	45395433	m54284U_200126_091954/151520816/ccs_51458_2	1	-
chr7	45395546	45395809	m54284U_200126_091954/91620883/ccs_51459_1030	10	-
chr7	45434268	45434722	m54284U_200627_185153/40109204/ccs_51464_1233	11	-
chr7	45434807	45435134	m54284U_200127_154514/111280640/ccs_51466_942	9	+
chr7	45458101	45458282	m54284U_200127_154514/4587591/ccs_51476_41	1	-
chr7	45459437	45459486	m54284U_200627_185153/330264/ccs_51479_11	1	-
chr7	45459677	45459884	m54284U_200127_154514/88277984/ccs_51481_13449	120	-
chr7	45466409	45466634	m54284U_200627_185153/143394504/ccs_51483_22	1	-
chr7	45466727	45466919	m54284U_200704_135138/131074845/ccs_51484_434	4	-
chr7	45510309	45510436	m54284U_200127_154514/162268491/ccs_51487_907	9	-
chr7	45524573	45524640	m54284U_200704_135138/6030246/ccs_51492_5	1	-
chr7	45524931	45524966	m54284U_200627_185153/77989924/ccs_51493_5	1	-
chr7	45525163	45525196	m54284U_200627_185153/141756044/ccs_51494_2	1	-
chr7	45525269	45525393	m54284U_200126_091954/31326970/ccs_51495_7	1	-
chr7	45526014	45526291	m54284U_200126_091954/180093304/ccs_51496_465	5	-
chr7	45526369	45526384	m54284U_200704_135138/69337147/ccs_51497_3	1	-
chr7	45570291	45570384	m54284U_200627_185153/35194729/ccs_51501_221	2	+
chr7	45614040	45614213	m54284U_200627_185153/69075858/ccs_51506_39	1	-
chr7	45615093	45615509	m54284U_200704_135138/56623766/ccs_51507_337	3	-
chr7	45617252	45617299	m54284U_200627_185153/133039397/ccs_51510_8	1	+
chr7	45617609	45617651	m54284U_200627_185153/174721337/ccs_51511_5	1	+
chr7	45638755	45638790	m54284U_200704_135138/49677456/ccs_51516_3	1	-
chr7	45644704	45644705	m54284U_200704_135138/115410195/ccs_51518_2	1	+
chr7	45684295	45684316	m54284U_200704_135138/48302568/ccs_51522_2	1	+
chr7	45684372	45684462	m54284U_200627_185153/73466043/ccs_51523_16	1	+
chr7	45700046	45700061	m54284U_200627_185153/10617047/ccs_51528_2	1	+
chr7	45705071	45705521	m54284U_200627_185153/141558196/ccs_51532_98	1	+
chr7	45705666	45705702	m54284U_200704_135138/165085551/ccs_51533_6	1	+
chr7	45709909	45709916	m54284U_200126_091954/56165495/ccs_51539_13	1	+
chr7	45715197	45715241	m54284U_200126_091954/159516700/ccs_51541_9	1	-
chr7	45717716	45717794	m54284U_200127_154514/17170926/ccs_51542_7	1	-
chr7	45717898	45717999	m54284U_200627_185153/54135147/ccs_51543_61	1	-
chr7	45718040	45718183	m54284U_200627_185153/146801179/ccs_51544_507	5	+
chr7	45720291	45720470	m54284U_200127_154514/12911298/ccs_51546_35	1	+
chr7	45759465	45759629	m54284U_200704_135138/90571825/ccs_51549_10	1	-
chr7	45814140	45814334	m54284U_200627_185153/62522581/ccs_51554_677	7	-
chr7	45830630	45830674	m54284U_200627_185153/88999998/ccs_51556_6	1	-
chr7	45830733	45830848	m54284U_200627_185153/58524853/ccs_51557_1836	17	-
chr7	45866433	45866450	m54284U_200126_091954/1051355/ccs_51562_4	1	-
chr7	45872806	45873040	m54284U_200627_185153/65864830/ccs_51563_305	3	+
chr7	45897055	45897084	m54284U_200627_185153/39062102/ccs_51568_11	1	+
chr7	45897432	45897476	m54284U_200126_091954/164955433/ccs_51569_2	1	+
chr7	45917029	45917046	m54284U_200627_185153/20384531/ccs_51572_10	1	+
chr7	45919139	45919203	m54284U_200127_154514/155779624/ccs_51573_25	1	+
chr7	45920008	45920028	m54284U_200627_185153/8913218/ccs_51574_2	1	-
chr7	45920711	45920753	m54284U_200127_154514/166201549/ccs_51575_6	1	-
chr7	45921221	45921438	m54284U_200704_135138/127993597/ccs_51576_201	2	-
chr7	46033718	46033928	m54284U_200704_135138/92995586/ccs_51580_736	7	+
chr7	46084053	46084060	m54284U_200627_185153/148505039/ccs_51587_13	1	+
chr7	46099199	46099200	m54284U_200704_135138/54984988/ccs_51588_2	1	-
chr7	46116118	46116132	m54284U_200704_135138/170919879/ccs_51591_2	1	-
chr7	46298651	46298652	m54284U_200704_135138/152832127/ccs_51596_3	1	+
chr7	46300396	46300421	m54284U_200704_135138/114623875/ccs_51598_4	1	+
chr7	46301298	46301467	m54284U_200704_135138/63046967/ccs_51599_52	1	+
chr7	46302351	46302366	m54284U_200704_135138/47056422/ccs_51600_2	1	+
chr7	46351187	46351212	m54284U_200704_135138/120981875/ccs_51602_2	1	-
chr7	46352454	46352570	m54284U_200704_135138/41224344/ccs_51603_4	1	-
chr7	46376407	46377313	m54284U_200704_135138/124258431/ccs_51609_1351	12	+
chr7	46396725	46396748	m54284U_200704_135138/62718044/ccs_51611_2	1	+
chr7	46639651	46639815	m54284U_200127_154514/66062917/ccs_51614_133	2	-
chr7	46672365	46672367	m54284U_200704_135138/148308295/ccs_51615_2	1	-
chr7	46710566	46710728	m54284U_200704_135138/159515799/ccs_51618_518	5	-
chr7	46795615	46795751	m54284U_200704_135138/142278809/ccs_51621_155	2	-
chr7	46795742	46795849	m54284U_200126_091954/67045985/ccs_51622_84	1	+
chr7	46796002	46796082	m54284U_200704_135138/140312617/ccs_51623_47	1	-
chr7	46796024	46796269	m54284U_200627_185153/35520631/ccs_51624_727	7	+
chr7	46845700	46845905	m54284U_200704_135138/156370915/ccs_51627_35714	317	+
chr7	46910764	46910806	m54284U_200704_135138/159320277/ccs_51632_2	1	-
chr7	46919843	46920011	m54284U_200627_185153/142934555/ccs_51634_1391	13	-
chr7	46958435	46958536	m54284U_200127_154514/131336675/ccs_51635_173	2	-
chr7	47008003	47008025	m54284U_200127_154514/22219256/ccs_51637_3	1	+
chr7	47008207	47008424	m54284U_200627_185153/131530895/ccs_51638_97	1	-
chr7	47008551	47008558	m54284U_200704_135138/57803832/ccs_51639_3	1	+
chr7	47050614	47050703	m54284U_200126_091954/54264610/ccs_51640_100	1	+
chr7	48788995	48789102	m54284U_200126_091954/114428421/ccs_51642_440	4	+
chr7	48848017	48848142	m54284U_200704_135138/163841071/ccs_51645_231	3	-
chr7	48866751	48866754	m54284U_200704_135138/173147688/ccs_51646_2	1	-
chr7	48867189	48867233	m54284U_200704_135138/25233295/ccs_51647_6	1	-
chr7	48880970	48881058	m54284U_200126_091954/173015462/ccs_51650_36	1	-
chr7	49245917	49245921	m54284U_200126_091954/83296691/ccs_51652_2	1	+
chr7	49372208	49372236	m54284U_200704_135138/35587402/ccs_51655_2	1	+
chr7	49759078	49759163	m54284U_200704_135138/42074390/ccs_51661_12	1	+
chr7	49778329	49778474	m54284U_200126_091954/26804720/ccs_51663_1214	11	+
chr7	51511003	51511100	m54284U_200704_135138/125108923/ccs_51665_11	1	+
chr7	51746634	51746687	m54284U_200126_091954/60687576/ccs_51669_12	1	+
chr7	51747294	51747403	m54284U_200627_185153/101975034/ccs_51672_4	1	+
chr7	51747583	51747596	m54284U_200704_135138/177931922/ccs_51673_2	1	+
chr7	51851523	51851535	m54284U_200704_135138/155714072/ccs_51675_2	1	+
chr7	51861822	51862050	m54284U_200627_185153/142936604/ccs_51677_27	1	+
chr7	51862186	51862281	m54284U_200126_091954/74187910/ccs_51679_44	1	-
chr7	51862360	51862427	m54284U_200704_135138/99682300/ccs_51680_14	1	+
chr7	51878930	51879389	m54284U_200627_185153/130875859/ccs_51682_113	2	+
chr7	51913922	51914046	m54284U_200126_091954/74973763/ccs_51685_9	1	+
chr7	52005829	52005864	m54284U_200704_135138/42928236/ccs_51687_5	1	-
chr7	55794132	55794284	m54284U_200704_135138/77859195/ccs_51690_225	2	+
chr7	55842183	55842290	m54284U_200126_091954/164167969/ccs_51693_819	8	+
chr7	55930448	55930460	m54284U_200704_135138/144704148/ccs_51700_30	1	+
chr7	55962270	55962486	m54284U_200627_185153/4392893/ccs_51703_286	3	-
chr7	56013933	56013934	m54284U_200127_154514/149358686/ccs_51706_2	1	+
chr7	56014011	56014176	m54284U_200704_135138/72484433/ccs_51707_16	1	+
chr7	56014270	56014326	m54284U_200704_135138/137888727/ccs_51708_52	1	+
chr7	56019533	56019606	m54284U_200627_185153/2492986/ccs_51709_36	1	-
chr7	56050154	56050224	m54284U_200704_135138/79430444/ccs_51710_34	1	+
chr7	58658176	58658471	m54284U_200127_154514/77267919/ccs_51712_98	1	+
chr7	59228703	59229048	m54284U_200704_135138/8062750/ccs_51716_667	6	+
chr7	60005093	60005150	m54284U_200126_091954/21366196/ccs_51729_88	1	-
chr7	60331965	60331989	m54284U_200627_185153/57868379/ccs_51730_5	1	-
chr7	61336914	61336955	m54284U_200127_154514/156174821/ccs_51731_2	1	-
chr7	62348275	62348413	m54284U_200704_135138/104923414/ccs_51732_52	1	+
chr7	62349761	62349762	m54284U_200627_185153/154666991/ccs_51733_4	1	+
chr7	62420148	62420154	m54284U_200704_135138/65538389/ccs_51735_6	1	-
chr7	62464498	62464550	m54284U_200704_135138/14027166/ccs_51736_3	1	-
chr7	63644277	63644299	m54284U_200704_135138/31130396/ccs_51737_3	1	+
chr7	63938218	63939043	m54284U_200704_135138/128844010/ccs_51742_194	2	-
chr7	64287630	64287811	m54284U_200126_091954/91161031/ccs_51744_323	3	+
chr7	64374094	64374116	m54284U_200704_135138/162465038/ccs_51752_2	1	-
chr7	64392169	64392318	m54284U_200627_185153/146016640/ccs_51755_608	6	-
chr7	64392540	64392622	m54284U_200627_185153/75366741/ccs_51756_9	1	-
chr7	64392739	64392811	m54284U_200704_135138/145556175/ccs_51757_16	1	+
chr7	64872919	64873059	m54284U_200627_185153/31525400/ccs_51762_275	3	-
chr7	65370895	65370944	m54284U_200126_091954/18089232/ccs_51767_6	1	-
chr7	65371177	65371269	m54284U_200704_135138/47645416/ccs_51768_6	1	-
chr7	65644857	65644997	m54284U_200704_135138/132909865/ccs_51769_135	2	+
chr7	65693442	65693487	m54284U_200627_185153/45811335/ccs_51771_64	1	+
chr7	65701800	65701810	m54284U_200627_185153/23004838/ccs_51773_5	1	+
chr7	66060525	66060606	m54284U_200127_154514/103745205/ccs_51776_367	4	+
chr7	66074319	66074355	m54284U_200704_135138/160432239/ccs_51778_192	2	+
chr7	66079597	66079792	m54284U_200627_185153/170852877/ccs_51780_500	5	+
chr7	66109421	66109538	m54284U_200627_185153/174000318/ccs_51781_30	1	+
chr7	66109694	66109698	m54284U_200704_135138/158009617/ccs_51782_3	1	+
chr7	66170912	66170973	m54284U_200126_091954/11862325/ccs_51786_3	1	+
chr7	66171344	66171370	m54284U_200704_135138/175901128/ccs_51789_52	1	+
chr7	66171833	66171837	m54284U_200704_135138/132777130/ccs_51791_3	1	+
chr7	66172161	66172204	m54284U_200704_135138/74055983/ccs_51793_7	1	+
chr7	66172315	66172357	m54284U_200704_135138/7668161/ccs_51794_3	1	+
chr7	66173005	66173011	m54284U_200704_135138/97650561/ccs_51796_19	1	-
chr7	66173264	66173296	m54284U_200126_091954/162203728/ccs_51798_2	1	+
chr7	66173522	66173525	m54284U_200627_185153/167379426/ccs_51800_17	1	-
chr7	66173678	66173681	m54284U_200627_185153/180355400/ccs_51801_26	1	+
chr7	66377323	66377359	m54284U_200126_091954/121634829/ccs_51816_6	1	-
chr7	66388255	66388388	m54284U_200126_091954/47842355/ccs_51817_99	1	-
chr7	66427449	66427528	m54284U_200704_135138/24970541/ccs_51820_23	1	-
chr7	66689473	66689714	m54284U_200704_135138/22611080/ccs_51822_139	2	-
chr7	66689789	66689998	m54284U_200126_091954/132121586/ccs_51823_154	2	+
chr7	67222542	67222709	m54284U_200126_091954/83757608/ccs_51826_200	2	+
chr7	67372729	67373459	m54284U_200704_135138/39324403/ccs_51839_636	6	-
chr7	67619991	67620027	m54284U_200704_135138/71699202/ccs_51846_12	1	-
chr7	67645193	67645260	m54284U_200704_135138/50594844/ccs_51848_158	2	-
chr7	67647364	67647599	m54284U_200627_185153/121046545/ccs_51850_160	2	+
chr7	67759738	67759786	m54284U_200704_135138/48892365/ccs_51854_14	1	-
chr7	67951850	67951925	m54284U_200627_185153/107545741/ccs_51855_6	1	+
chr7	67952359	67952449	m54284U_200126_091954/1115197/ccs_51856_31	1	+
chr7	68277317	68277404	m54284U_200704_135138/134808017/ccs_51862_5	1	+
chr7	68749212	68749237	m54284U_200704_135138/76547865/ccs_51864_3	1	-
chr7	70358995	70359092	m54284U_200127_154514/106037278/ccs_51869_7	1	-
chr7	70359333	70359363	m54284U_200127_154514/81854524/ccs_51870_3	1	-
chr7	70359906	70360215	m54284U_200627_185153/93913639/ccs_51871_49	1	-
chr7	72649342	72649347	m54284U_200704_135138/178653532/ccs_51877_4	1	-
chr7	73375529	73375540	m54284U_200627_185153/524662/ccs_51879_4	1	+
chr7	73375728	73375773	m54284U_200704_135138/45219910/ccs_51880_10	1	-
chr7	73391252	73391261	m54284U_200126_091954/74186891/ccs_51882_4	1	+
chr7	73417639	73417674	m54284U_200704_135138/78578991/ccs_51884_2	1	+
chr7	73418558	73418597	m54284U_200704_135138/74318399/ccs_51886_3	1	+
chr7	73418900	73418943	m54284U_200704_135138/159187262/ccs_51887_12	1	+
chr7	73419125	73419176	m54284U_200704_135138/34801500/ccs_51888_15	1	+
chr7	73419287	73419387	m54284U_200704_135138/42009452/ccs_51889_12	1	+
chr7	73419967	73420003	m54284U_200627_185153/110559768/ccs_51891_2	1	+
chr7	73420219	73420220	m54284U_200627_185153/16123243/ccs_51892_2	1	+
chr7	73420497	73420498	m54284U_200704_135138/34472381/ccs_51893_2	1	+
chr7	73517528	73517546	m54284U_200127_154514/120653750/ccs_51900_4	1	-
chr7	73537694	73537779	m54284U_200126_091954/124453738/ccs_51901_14	1	-
chr7	73541598	73541769	m54284U_200127_154514/28641491/ccs_51903_69	1	-
chr7	73557854	73557883	m54284U_200704_135138/13502463/ccs_51905_2	1	-
chr7	73558113	73558148	m54284U_200704_135138/50659550/ccs_51907_2	1	-
chr7	73558392	73558416	m54284U_200704_135138/8980237/ccs_51909_11	1	-
chr7	73558521	73558543	m54284U_200704_135138/179570582/ccs_51910_6	1	-
chr7	74013644	74013711	m54284U_200704_135138/14090263/ccs_51912_13	1	-
chr7	74554512	74554823	m54284U_200704_135138/58131389/ccs_51923_184	2	-
chr7	74555137	74555189	m54284U_200627_185153/10160730/ccs_51925_6	1	-
chr7	75455530	75455663	m54284U_200627_185153/157812132/ccs_51928_40	1	+
chr7	75611148	75611149	m54284U_200704_135138/140182753/ccs_51932_3	1	+
chr7	75642685	75642763	m54284U_200126_091954/22348417/ccs_51936_18	1	+
chr7	75643302	75643329	m54284U_200126_091954/121898913/ccs_51938_4	1	+
chr7	75771878	75771953	m54284U_200704_135138/143526080/ccs_51945_10	1	-
chr7	75782066	75782121	m54284U_200127_154514/72223385/ccs_51948_59	1	-
chr7	75848277	75848457	m54284U_200704_135138/89654837/ccs_51949_395	4	+
chr7	76246119	76246120	m54284U_200127_154514/52887779/ccs_51956_2	1	-
chr7	78782844	78782846	m54284U_200627_185153/127009285/ccs_51959_2	1	-
chr7	78782999	78783112	m54284U_200627_185153/156371338/ccs_51960_138	2	-
chr7	78783112	78783196	m54284U_200704_135138/127469862/ccs_51961_14	1	+
chr7	78783302	78783397	m54284U_200126_091954/73664279/ccs_51962_132	2	+
chr7	78844156	78844170	m54284U_200704_135138/47055281/ccs_51967_2	1	-
chr7	78847151	78847312	m54284U_200627_185153/11469225/ccs_51968_176	2	-
chr7	78895861	78896182	m54284U_200126_091954/149031703/ccs_51969_2464	22	+
chr7	78913783	78913893	m54284U_200627_185153/155779596/ccs_51970_28	1	+
chr7	79136830	79136843	m54284U_200704_135138/147130189/ccs_51973_3	1	-
chr7	79142926	79143051	m54284U_200704_135138/63570156/ccs_51974_42	1	-
chr7	79148918	79149139	m54284U_200126_091954/57213724/ccs_51976_2515	23	-
chr7	79273206	79273313	m54284U_200627_185153/137757473/ccs_51977_64	1	+
chr7	79392309	79392368	m54284U_200126_091954/107088546/ccs_51979_127	2	+
chr7	79449629	79449631	m54284U_200704_135138/47449208/ccs_51980_2	1	-
chr7	79461751	79461806	m54284U_200627_185153/129894368/ccs_51986_3	1	-
chr7	79464866	79464867	m54284U_200704_135138/50136588/ccs_51988_2	1	-
chr7	79465308	79465309	m54284U_200704_135138/130746075/ccs_51989_2	1	-
chr7	79465373	79465374	m54284U_200704_135138/75041221/ccs_51990_2	1	-
chr7	79466097	79466321	m54284U_200126_091954/155714070/ccs_51992_566	6	-
chr7	79715685	79715763	m54284U_200126_091954/49875192/ccs_51999_119	2	-
chr7	79743001	79743090	m54284U_200704_135138/150798472/ccs_52001_13	1	-
chr7	79848176	79848200	m54284U_200704_135138/124062411/ccs_52004_6	1	-
chr7	79920579	79920664	m54284U_200704_135138/129041287/ccs_52005_306	3	-
chr7	79926837	79926852	m54284U_200704_135138/985019/ccs_52010_9	1	-
chr7	79935241	79935401	m54284U_200627_185153/24183012/ccs_52011_274	3	-
chr7	80115184	80115382	m54284U_200126_091954/152045343/ccs_52023_2012	18	-
chr7	80186837	80186974	m54284U_200127_154514/13895303/ccs_52024_42	1	+
chr7	80198401	80198457	m54284U_200126_091954/170853104/ccs_52026_12	1	+
chr7	80198543	80198653	m54284U_200127_154514/66257150/ccs_52027_76	1	+
chr7	80232549	80232655	m54284U_200704_135138/79692339/ccs_52030_174	2	-
chr7	80232743	80232759	m54284U_200126_091954/172164115/ccs_52031_4	1	-
chr7	80232829	80232980	m54284U_200704_135138/125174549/ccs_52032_78	1	+
chr7	80239342	80239347	m54284U_200627_185153/49154168/ccs_52034_4	1	+
chr7	80261203	80261276	m54284U_200627_185153/73008835/ccs_52036_182	2	+
chr7	80264896	80264942	m54284U_200627_185153/167444628/ccs_52041_12	1	+
chr7	80269623	80269865	m54284U_200704_135138/58395031/ccs_52042_314	3	+
chr7	80294422	80294538	m54284U_200127_154514/28510623/ccs_52044_1545	14	+
chr7	80322795	80322796	m54284U_200704_135138/172164911/ccs_52047_2	1	-
chr7	80324095	80324159	m54284U_200127_154514/145754965/ccs_52049_16	1	-
chr7	80324432	80324443	m54284U_200704_135138/127402414/ccs_52050_3	1	-
chr7	80340131	80340285	m54284U_200627_185153/79038513/ccs_52055_676	6	-
chr7	80343091	80343226	m54284U_200126_091954/81461278/ccs_52058_92	1	+
chr7	80370858	80370871	m54284U_200704_135138/3409583/ccs_52062_2	1	-
chr7	80371237	80371252	m54284U_200126_091954/64881080/ccs_52063_2	1	-
chr7	80371325	80371386	m54284U_200627_185153/127401998/ccs_52064_4	1	-
chr7	80390352	80390441	m54284U_200704_135138/20318983/ccs_52072_14	1	-
chr7	80390536	80390602	m54284U_200127_154514/10356604/ccs_52073_11	1	-
chr7	80390736	80391298	m54284U_200704_135138/75891811/ccs_52074_146	2	-
chr7	80402589	80402804	m54284U_200704_135138/137429164/ccs_52079_39	1	-
chr7	80405419	80405433	m54284U_200126_091954/87949695/ccs_52080_42	1	-
chr7	80512898	80512899	m54284U_200704_135138/30277993/ccs_52084_4	1	-
chr7	80535071	80535135	m54284U_200126_091954/115934359/ccs_52085_35	1	-
chr7	80688849	80688924	m54284U_200127_154514/55380698/ccs_52088_7	1	-
chr7	80803206	80803366	m54284U_200704_135138/109773629/ccs_52107_806	8	-
chr7	80901119	80901302	m54284U_200126_091954/14877060/ccs_52112_172	2	-
chr7	80947460	80947585	m54284U_200704_135138/180422930/ccs_52116_338	3	-
chr7	80947747	80947821	m54284U_200126_091954/83034248/ccs_52117_34	1	-
chr7	80993650	80993708	m54284U_200627_185153/137495720/ccs_52118_73	1	+
chr7	81043219	81043224	m54284U_200627_185153/147064361/ccs_52126_4	1	+
chr7	81213812	81213890	m54284U_200127_154514/117309546/ccs_52131_5	1	+
chr7	81344897	81345011	m54284U_200127_154514/21497702/ccs_52133_96	1	-
chr7	81345191	81345310	m54284U_200704_135138/77923973/ccs_52134_1063	10	-
chr7	81455394	81455501	m54284U_200627_185153/64620138/ccs_52138_30	1	-
chr7	81523561	81523599	m54284U_200704_135138/125635034/ccs_52139_4	1	+
chr7	81566885	81566995	m54284U_200627_185153/148244057/ccs_52147_52	1	-
chr7	81571256	81571301	m54284U_200627_185153/172099857/ccs_52148_7	1	+
chr7	81762932	81763019	m54284U_200627_185153/73401227/ccs_52149_269	3	+
chr7	81789429	81789488	m54284U_200627_185153/120652041/ccs_52150_57	1	-
chr7	81828995	81829545	m54284U_200627_185153/106955251/ccs_52159_2112	19	-
chr7	81858925	81859241	m54284U_200704_135138/93719006/ccs_52162_154	2	+
chr7	82174840	82174869	m54284U_200627_185153/85328848/ccs_52166_12	1	+
chr7	82335415	82335452	m54284U_200627_185153/169804370/ccs_52167_6	1	+
chr7	82335707	82335772	m54284U_200126_091954/150865382/ccs_52168_13	1	+
chr7	82574107	82574138	m54284U_200627_185153/80479350/ccs_52172_2	1	+
chr7	82648514	82648542	m54284U_200627_185153/104008135/ccs_52174_2	1	-
chr7	82648578	82648690	m54284U_200127_154514/178586773/ccs_52175_134	2	+
chr7	82867136	82867137	m54284U_200127_154514/149750523/ccs_52180_2	1	+
chr7	82867300	82867380	m54284U_200704_135138/34080580/ccs_52181_11	1	+
chr7	82868820	82868899	m54284U_200704_135138/2296214/ccs_52185_5	1	+
chr7	82869241	82869283	m54284U_200704_135138/11929605/ccs_52186_6	1	+
chr7	82869449	82869478	m54284U_200704_135138/87294845/ccs_52187_5	1	+
chr7	82869532	82869629	m54284U_200704_135138/11339666/ccs_52188_6	1	+
chr7	82869839	82869965	m54284U_200127_154514/67308383/ccs_52189_21	1	+
chr7	82870181	82870189	m54284U_200704_135138/40829086/ccs_52190_3	1	+
chr7	83631974	83632050	m54284U_200127_154514/10225171/ccs_52193_38	1	+
chr7	83755876	83755890	m54284U_200704_135138/104662036/ccs_52194_12	1	+
chr7	83756804	83756817	m54284U_200627_185153/130156879/ccs_52195_2	1	+
chr7	83883537	83884056	m54284U_200704_135138/35981997/ccs_52202_89	1	-
chr7	83884136	83884380	m54284U_200627_185153/68681963/ccs_52204_196	2	-
chr7	83891938	83892478	m54284U_200704_135138/16319263/ccs_52207_1461	13	+
chr7	84151359	84152182	m54284U_200627_185153/144179886/ccs_52216_915	9	-
chr7	84338127	84338128	m54284U_200704_135138/133695298/ccs_52218_2	1	+
chr7	84409899	84409930	m54284U_200126_091954/98173399/ccs_52219_4	1	-
chr7	84528929	84529169	m54284U_200704_135138/116065758/ccs_52221_207	2	+
chr7	84605702	84605973	m54284U_200627_185153/178980156/ccs_52226_119	2	-
chr7	84634338	84634413	m54284U_200704_135138/14680847/ccs_52228_11	1	-
chr7	84679336	84679397	m54284U_200627_185153/68355886/ccs_52230_130	2	-
chr7	84689760	84690014	m54284U_200627_185153/131991250/ccs_52232_503	5	-
chr7	86936864	86936867	m54284U_200704_135138/145031659/ccs_52235_3	1	+
chr7	87023788	87023949	m54284U_200126_091954/50072156/ccs_52239_16	1	+
chr7	87246604	87246661	m54284U_200704_135138/8914260/ccs_52240_10	1	+
chr7	88278092	88278163	m54284U_200704_135138/125633278/ccs_52242_24	1	+
chr7	88295274	88295289	m54284U_200627_185153/33818124/ccs_52243_2	1	+
chr7	88430289	88430392	m54284U_200704_135138/69206680/ccs_52244_32	1	+
chr7	88530826	88530931	m54284U_200627_185153/138218199/ccs_52247_566	6	-
chr7	89338477	89338522	m54284U_200704_135138/16253458/ccs_52250_9	1	-
chr7	89338588	89338807	m54284U_200126_091954/86770299/ccs_52251_123	2	-
chr7	89404217	89404252	m54284U_200704_135138/121309653/ccs_52252_4	1	-
chr7	89404356	89404454	m54284U_200627_185153/63178938/ccs_52253_47	1	+
chr7	89404734	89404836	m54284U_200704_135138/139200726/ccs_52254_10	1	+
chr7	89517463	89517615	m54284U_200127_154514/70453634/ccs_52257_926	9	-
chr7	89518104	89518321	m54284U_200704_135138/139332083/ccs_52259_194	2	-
chr7	89527041	89527418	m54284U_200127_154514/102957058/ccs_52261_743	7	-
chr7	89632671	89632754	m54284U_200704_135138/133170614/ccs_52264_24	1	+
chr7	89632899	89632981	m54284U_200627_185153/82642278/ccs_52266_8	1	+
chr7	89941112	89941223	m54284U_200627_185153/71435497/ccs_52271_172	2	-
chr7	89980435	89980686	m54284U_200127_154514/88082836/ccs_52273_340	4	-
chr7	89980836	89981025	m54284U_200627_185153/52495453/ccs_52274_88	1	-
chr7	90129503	90129520	m54284U_200127_154514/83102397/ccs_52276_4	1	+
chr7	90129954	90130017	m54284U_200704_135138/179833379/ccs_52277_3	1	-
chr7	90130223	90130376	m54284U_200627_185153/118096166/ccs_52278_18	1	+
chr7	90130480	90130619	m54284U_200627_185153/173016729/ccs_52279_28	1	+
chr7	90302240	90302542	m54284U_200127_154514/146735486/ccs_52284_186	2	+
chr7	90387072	90387295	m54284U_200704_135138/102237059/ccs_52291_63	1	+
chr7	90442776	90442898	m54284U_200627_185153/41880159/ccs_52293_130	2	+
chr7	90445806	90445820	m54284U_200127_154514/30737252/ccs_52303_6	1	+
chr7	90457135	90457227	m54284U_200704_135138/8192397/ccs_52305_126	2	-
chr7	90475914	90476044	m54284U_200627_185153/131863/ccs_52306_156	2	-
chr7	90615070	90615097	m54284U_200704_135138/44630364/ccs_52307_6	1	+
chr7	92561142	92561215	m54284U_200127_154514/74385268/ccs_52309_70	1	+
chr7	92561488	92561610	m54284U_200704_135138/67503685/ccs_52311_118	2	+
chr7	92637034	92637142	m54284U_200126_091954/590989/ccs_52313_45	1	-
chr7	92669431	92669487	m54284U_200627_185153/133564004/ccs_52315_7	1	-
chr7	92669581	92669680	m54284U_200704_135138/42469877/ccs_52316_7	1	-
chr7	92669813	92669936	m54284U_200704_135138/112394548/ccs_52317_37	1	-
chr7	92741414	92741467	m54284U_200126_091954/136383261/ccs_52320_24	1	-
chr7	92741679	92741717	m54284U_200126_091954/27854093/ccs_52321_19	1	+
chr7	92874176	92874264	m54284U_200704_135138/154600218/ccs_52322_187	2	-
chr7	92875229	92875438	m54284U_200704_135138/12520023/ccs_52327_251	3	+
chr7	93079854	93080002	m54284U_200627_185153/80609935/ccs_52331_72	1	+
chr7	93179142	93179316	m54284U_200704_135138/11928981/ccs_52334_87	1	-
chr7	93179406	93179672	m54284U_200704_135138/59835588/ccs_52335_637	6	-
chr7	96951503	96951668	m54284U_200704_135138/2883676/ccs_52337_197	2	+
chr7	97081645	97081811	m54284U_200704_135138/28969458/ccs_52340_20	1	+
chr7	97332318	97332339	m54284U_200704_135138/172689226/ccs_52348_9	1	+
chr7	97347350	97347351	m54284U_200627_185153/159908218/ccs_52349_2	1	+
chr7	97348722	97348754	m54284U_200627_185153/79629130/ccs_52351_4	1	+
chr7	97371596	97371651	m54284U_200126_091954/20316905/ccs_52352_147	2	+
chr7	97400032	97400321	m54284U_200627_185153/52562346/ccs_52353_338	3	+
chr7	97453241	97453244	m54284U_200704_135138/154732074/ccs_52355_3	1	+
chr7	97480932	97481126	m54284U_200126_091954/107020743/ccs_52356_454	5	+
chr7	97535151	97535181	m54284U_200704_135138/41748218/ccs_52357_2	1	+
chr7	97575627	97575677	m54284U_200627_185153/105055395/ccs_52358_2	1	-
chr7	97579398	97579510	m54284U_200127_154514/47515170/ccs_52360_219	2	-
chr7	97579564	97579670	m54284U_200627_185153/8258607/ccs_52361_16	1	+
chr7	97579875	97579946	m54284U_200627_185153/138806300/ccs_52363_132	2	+
chr7	97696543	97696591	m54284U_200127_154514/101647848/ccs_52369_14	1	+
chr7	97696646	97696742	m54284U_200627_185153/165808502/ccs_52371_721	7	+
chr7	97718618	97718651	m54284U_200627_185153/48628138/ccs_52374_9	1	+
chr7	97788479	97788952	m54284U_200127_154514/29427583/ccs_52377_1416	13	+
chr7	98066376	98066392	m54284U_200704_135138/15534296/ccs_52380_4	1	-
chr7	98165417	98165418	m54284U_200127_154514/33425634/ccs_52381_2	1	-
chr7	98178170	98178228	m54284U_200126_091954/108266320/ccs_52382_12	1	-
chr7	98309456	98309561	m54284U_200627_185153/136054771/ccs_52383_55	1	-
chr7	98361268	98361410	m54284U_200627_185153/102563975/ccs_52386_219	2	-
chr7	98415610	98415626	m54284U_200127_154514/101190302/ccs_52388_3	1	-
chr7	98489974	98490072	m54284U_200126_091954/169803829/ccs_52389_10	1	+
chr7	98656520	98656658	m54284U_200127_154514/2883623/ccs_52392_44	1	-
chr7	98656745	98656893	m54284U_200704_135138/123536987/ccs_52393_65	1	-
chr7	98703004	98703449	m54284U_200627_185153/179308498/ccs_52394_239	3	+
chr7	98714984	98715009	m54284U_200127_154514/28246831/ccs_52396_12	1	+
chr7	98715183	98715442	m54284U_200627_185153/92407252/ccs_52397_26	1	+
chr7	98835109	98835157	m54284U_200627_185153/65667296/ccs_52406_30	1	+
chr7	98838997	98839092	m54284U_200704_135138/70846931/ccs_52409_8	1	+
chr7	99141051	99141182	m54284U_200627_185153/151849420/ccs_52414_454	5	-
chr7	99182682	99182754	m54284U_200127_154514/87164698/ccs_52415_218	2	-
chr7	99238577	99238652	m54284U_200127_154514/9767400/ccs_52416_36	1	-
chr7	99268341	99268490	m54284U_200127_154514/83755017/ccs_52419_430	4	+
chr7	99268861	99269046	m54284U_200126_091954/83298130/ccs_52421_12	1	+
chr7	99269137	99269289	m54284U_200127_154514/51578399/ccs_52423_70	1	+
chr7	99352947	99353398	m54284U_200704_135138/84935292/ccs_52427_5759	52	-
chr7	99381401	99381826	m54284U_200126_091954/110299349/ccs_52429_139	2	+
chr7	99483608	99483740	m54284U_200627_185153/35717245/ccs_52431_2300	21	-
chr7	99535640	99535754	m54284U_200127_154514/93194058/ccs_52432_26	1	+
chr7	99828329	99828379	m54284U_200126_091954/63047254/ccs_52434_20	1	-
chr7	99839805	99839823	m54284U_200627_185153/61407876/ccs_52435_15	1	-
chr7	99858801	99858951	m54284U_200627_185153/94636024/ccs_52436_1612	15	-
chr7	99859140	99859152	m54284U_200127_154514/82642891/ccs_52437_4	1	+
chr7	100121433	100121590	m54284U_200126_091954/89983534/ccs_52445_777	7	-
chr7	100227329	100227334	m54284U_200127_154514/70650342/ccs_52448_2	1	+
chr7	100227686	100227694	m54284U_200126_091954/7735978/ccs_52449_2	1	+
chr7	100285509	100285593	m54284U_200126_091954/78381124/ccs_52451_8	1	+
chr7	100371745	100372015	m54284U_200126_091954/78578214/ccs_52457_784	7	-
chr7	100372107	100372156	m54284U_200704_135138/14420314/ccs_52458_4	1	-
chr7	100372229	100372283	m54284U_200127_154514/156500908/ccs_52459_6	1	+
chr7	100472969	100472995	m54284U_200704_135138/36570994/ccs_52463_4	1	+
chr7	100493317	100493442	m54284U_200704_135138/102304154/ccs_52465_113	2	+
chr7	100499234	100499264	m54284U_200627_185153/81070664/ccs_52467_12	1	+
chr7	100499335	100499384	m54284U_200627_185153/151521844/ccs_52468_10	1	+
chr7	100499474	100499525	m54284U_200627_185153/132579328/ccs_52469_6	1	+
chr7	100537069	100537129	m54284U_200627_185153/156106948/ccs_52470_26	1	+
chr7	100583063	100583128	m54284U_200704_135138/74254352/ccs_52475_157	2	-
chr7	100607542	100608245	m54284U_200127_154514/28642005/ccs_52476_1994	18	+
chr7	100634666	100634677	m54284U_200704_135138/14418402/ccs_52480_8	1	+
chr7	100639254	100639349	m54284U_200704_135138/101189478/ccs_52481_12	1	+
chr7	100640033	100640099	m54284U_200127_154514/95289674/ccs_52485_9	1	+
chr7	100658447	100658449	m54284U_200704_135138/85918402/ccs_52486_3	1	-
chr7	100706621	100706864	m54284U_200704_135138/3998684/ccs_52489_21	1	+
chr7	100863340	100863448	m54284U_200127_154514/67371515/ccs_52493_189	2	-
chr7	100929106	100929107	m54284U_200704_135138/4589789/ccs_52497_2	1	-
chr7	100929319	100929346	m54284U_200704_135138/35258854/ccs_52498_6	1	-
chr7	100930492	100930525	m54284U_200127_154514/25232705/ccs_52500_2	1	-
chr7	100931487	100931536	m54284U_200127_154514/51250361/ccs_52501_3	1	-
chr7	101003608	101003706	m54284U_200704_135138/37226225/ccs_52502_14	1	-
chr7	101011863	101012079	m54284U_200126_091954/42337147/ccs_52504_270	3	-
chr7	101108640	101108647	m54284U_200704_135138/47187847/ccs_52506_2	1	+
chr7	101108746	101108801	m54284U_200127_154514/150668044/ccs_52507_29	1	+
chr7	101164188	101164197	m54284U_200126_091954/161483281/ccs_52508_2	1	+
chr7	101282452	101282455	m54284U_200704_135138/57804988/ccs_52509_2	1	+
chr7	101301982	101302077	m54284U_200704_135138/87752835/ccs_52515_112	1	-
chr7	101321085	101321327	m54284U_200704_135138/42796354/ccs_52517_53	1	+
chr7	101348002	101348016	m54284U_200126_091954/118227374/ccs_52521_2	1	-
chr7	101348060	101348149	m54284U_200704_135138/131596360/ccs_52522_67	1	+
chr7	101373285	101373425	m54284U_200127_154514/2951140/ccs_52524_10	1	+
chr7	101378184	101378200	m54284U_200126_091954/20056276/ccs_52525_3	1	+
chr7	101386212	101386216	m54284U_200127_154514/84675380/ccs_52526_6	1	+
chr7	101394371	101394422	m54284U_200704_135138/17958963/ccs_52529_19	1	+
chr7	101451271	101451406	m54284U_200704_135138/31066598/ccs_52532_33	1	+
chr7	101504959	101504960	m54284U_200627_185153/135924406/ccs_52535_2	1	+
chr7	101511485	101511558	m54284U_200704_135138/79825041/ccs_52538_5	1	+
chr7	101511678	101511679	m54284U_200704_135138/135137673/ccs_52539_3	1	+
chr7	101512679	101512694	m54284U_200704_135138/102957725/ccs_52544_43	1	+
chr7	101663706	101664187	m54284U_200704_135138/148178262/ccs_52546_1531	14	+
chr7	101830854	101830874	m54284U_200704_135138/105187378/ccs_52557_2	1	-
chr7	101831415	101831474	m54284U_200627_185153/55052083/ccs_52558_3	1	-
chr7	101831596	101831690	m54284U_200627_185153/138019187/ccs_52559_12	1	-
chr7	101832305	101832306	m54284U_200627_185153/82575676/ccs_52561_2	1	-
chr7	101837471	101837498	m54284U_200126_091954/104203741/ccs_52567_2	1	-
chr7	101837733	101837844	m54284U_200627_185153/128058088/ccs_52569_268	3	-
chr7	101838224	101838233	m54284U_200127_154514/60818868/ccs_52572_3	1	-
chr7	101896314	101896436	m54284U_200126_091954/67898147/ccs_52574_124	2	+
chr7	101896777	101896903	m54284U_200704_135138/55117455/ccs_52575_31	1	+
chr7	101897731	101897738	m54284U_200127_154514/178978945/ccs_52577_8	1	+
chr7	101905818	101906003	m54284U_200704_135138/90245695/ccs_52578_405	4	+
chr7	101911271	101911552	m54284U_200704_135138/48759278/ccs_52579_28	1	+
chr7	101933820	101933903	m54284U_200627_185153/1509686/ccs_52582_11	1	-
chr7	101934020	101934191	m54284U_200127_154514/75630409/ccs_52583_49	1	+
chr7	101969654	101969691	m54284U_200126_091954/132385565/ccs_52584_6	1	+
chr7	101969832	101969852	m54284U_200704_135138/37684462/ccs_52585_3	1	+
chr7	101970150	101970268	m54284U_200704_135138/27984393/ccs_52586_15	1	+
chr7	101970650	101970723	m54284U_200126_091954/166463705/ccs_52587_21	1	+
chr7	101992672	101992673	m54284U_200127_154514/73402273/ccs_52588_4	1	+
chr7	101998174	101998178	m54284U_200126_091954/122227014/ccs_52589_5	1	+
chr7	101998296	101998300	m54284U_200704_135138/134087491/ccs_52590_8	1	+
chr7	101998398	101998572	m54284U_200627_185153/85656248/ccs_52591_11	1	+
chr7	101999300	101999341	m54284U_200704_135138/71893365/ccs_52595_3	1	+
chr7	101999937	102000064	m54284U_200127_154514/91685027/ccs_52598_7	1	+
chr7	102000345	102000430	m54284U_200127_154514/157024260/ccs_52599_5	1	+
chr7	102000522	102000589	m54284U_200127_154514/47057192/ccs_52600_6	1	+
chr7	102000788	102000873	m54284U_200704_135138/44107204/ccs_52602_4	1	+
chr7	102001202	102001565	m54284U_200704_135138/79889386/ccs_52604_33	1	+
chr7	102014812	102014815	m54284U_200704_135138/3342420/ccs_52609_2	1	+
chr7	102065095	102065175	m54284U_200126_091954/70387961/ccs_52610_412	4	-
chr7	102065224	102065239	m54284U_200627_185153/108661012/ccs_52611_2	1	+
chr7	102065403	102065501	m54284U_200127_154514/24511089/ccs_52612_29	1	-
chr7	102065492	102065550	m54284U_200704_135138/58329293/ccs_52613_28	1	+
chr7	102065714	102065839	m54284U_200127_154514/35455991/ccs_52615_27	1	+
chr7	102099904	102099941	m54284U_200704_135138/27919033/ccs_52616_23	1	-
chr7	102100190	102100253	m54284U_200704_135138/81723830/ccs_52617_8	1	-
chr7	102101711	102101770	m54284U_200704_135138/148114265/ccs_52619_90	1	+
chr7	102110930	102111034	m54284U_200127_154514/168822027/ccs_52621_198	2	+
chr7	102210051	102210179	m54284U_200704_135138/113379812/ccs_52629_117	2	-
chr7	102210297	102210369	m54284U_200704_135138/45286914/ccs_52630_18	1	+
chr7	102210439	102210541	m54284U_200126_091954/163512808/ccs_52631_18	1	+
chr7	102222415	102222431	m54284U_200127_154514/176424465/ccs_52632_25	1	+
chr7	102223015	102223177	m54284U_200126_091954/106234805/ccs_52633_275	3	+
chr7	102239490	102239517	m54284U_200627_185153/155254997/ccs_52636_2	1	-
chr7	102240065	102240099	m54284U_200704_135138/179964519/ccs_52638_2	1	-
chr7	102240277	102240316	m54284U_200704_135138/34669963/ccs_52640_10	1	-
chr7	102267772	102268527	m54284U_200127_154514/525765/ccs_52647_430	4	+
chr7	102441681	102441998	m54284U_200126_091954/46664401/ccs_52660_3215	29	+
chr7	102468773	102468801	m54284U_200704_135138/56099121/ccs_52663_3	1	+
chr7	102565437	102565498	m54284U_200126_091954/128385296/ccs_52664_11	1	-
chr7	102687180	102687332	m54284U_200126_091954/59441749/ccs_52665_86	1	-
chr7	103882722	103882758	m54284U_200127_154514/41615925/ccs_52666_3	1	-
chr7	105399972	105400075	m54284U_200126_091954/33161365/ccs_52669_261	3	-
chr7	105482009	105482307	m54284U_200627_185153/99483760/ccs_52671_377	4	-
chr7	105554337	105554793	m54284U_200627_185153/68945464/ccs_52672_690	7	+
chr7	105581150	105581378	m54284U_200126_091954/133498621/ccs_52676_587	6	-
chr7	105581501	105581660	m54284U_200704_135138/170853888/ccs_52677_89	1	-
chr7	105633432	105633595	m54284U_200627_185153/164300725/ccs_52682_235	3	-
chr7	105640264	105640418	m54284U_200627_185153/90767462/ccs_52684_564	6	-
chr7	105640465	105640597	m54284U_200627_185153/76416845/ccs_52685_157	2	+
chr7	105643689	105643733	m54284U_200627_185153/122750946/ccs_52686_9	1	-
chr7	105733388	105733448	m54284U_200704_135138/85592882/ccs_52690_24	1	-
chr7	105736318	105736622	m54284U_200127_154514/173146456/ccs_52692_934	9	-
chr7	105736580	105736784	m54284U_200127_154514/15009975/ccs_52693_2417	22	+
chr7	105737102	105737103	m54284U_200127_154514/29426708/ccs_52694_4	1	+
chr7	105743063	105743066	m54284U_200704_135138/54462219/ccs_52697_5	1	-
chr7	105743911	105743988	m54284U_200704_135138/62785016/ccs_52698_17	1	-
chr7	105744179	105744245	m54284U_200704_135138/34867811/ccs_52699_5	1	-
chr7	105744306	105744384	m54284U_200704_135138/7669977/ccs_52700_95	1	-
chr7	105752193	105752236	m54284U_200704_135138/56953086/ccs_52704_144	2	-
chr7	105810822	105811155	m54284U_200627_185153/70320969/ccs_52705_411	4	-
chr7	108934362	108934780	m54284U_200704_135138/109445652/ccs_52710_1815	17	+
chr7	108941569	108941605	m54284U_200127_154514/13108297/ccs_52712_11	1	+
chr7	109175118	109175189	m54284U_200127_154514/102304179/ccs_52714_28	1	-
chr7	109456632	109456634	m54284U_200127_154514/107743463/ccs_52715_3	1	-
chr7	109519143	109519258	m54284U_200127_154514/16451310/ccs_52716_1372	13	+
chr7	109521616	109521628	m54284U_200627_185153/63179060/ccs_52718_69	1	+
chr7	109521683	109521684	m54284U_200127_154514/45156796/ccs_52719_3	1	+
chr7	109545286	109545368	m54284U_200126_091954/175572906/ccs_52723_5	1	-
chr7	109546679	109546766	m54284U_200126_091954/93457016/ccs_52725_7	1	-
chr7	109617107	109617150	m54284U_200627_185153/11207989/ccs_52730_3	1	-
chr7	109637399	109637504	m54284U_200126_091954/52167243/ccs_52731_12	1	-
chr7	109637586	109637614	m54284U_200126_091954/58723068/ccs_52732_3	1	-
chr7	109671933	109671998	m54284U_200127_154514/144180676/ccs_52733_52	1	-
chr7	109672087	109672102	m54284U_200126_091954/91163287/ccs_52734_3	1	-
chr7	109672235	109672279	m54284U_200127_154514/48562363/ccs_52735_27	1	-
chr7	109703691	109703752	m54284U_200704_135138/63635817/ccs_52737_11	1	+
chr7	109736495	109736535	m54284U_200704_135138/120195429/ccs_52739_2	1	-
chr7	109736878	109736890	m54284U_200627_185153/90573589/ccs_52740_2	1	-
chr7	109736990	109736993	m54284U_200704_135138/130482936/ccs_52741_2	1	-
chr7	109752116	109752300	m54284U_200627_185153/136773974/ccs_52742_709	7	-
chr7	109781534	109781566	m54284U_200126_091954/52300392/ccs_52746_10	1	-
chr7	109894541	109894561	m54284U_200704_135138/143132157/ccs_52748_2	1	-
chr7	109894772	109894820	m54284U_200704_135138/102761751/ccs_52749_6	1	-
chr7	109896275	109896459	m54284U_200704_135138/112133724/ccs_52750_24	1	-
chr7	109933962	109934066	m54284U_200127_154514/72944254/ccs_52752_6	1	-
chr7	109960115	109960296	m54284U_200704_135138/169739561/ccs_52753_33	1	-
chr7	109960414	109960493	m54284U_200704_135138/43714533/ccs_52754_20	1	-
chr7	109986005	109986376	m54284U_200126_091954/30869664/ccs_52760_518	5	-
chr7	110018236	110018463	m54284U_200704_135138/8915514/ccs_52762_940	9	+
chr7	110061666	110061752	m54284U_200127_154514/79103070/ccs_52771_211	2	+
chr7	110119410	110119412	m54284U_200627_185153/2361498/ccs_52772_3	1	+
chr7	110121987	110122420	m54284U_200704_135138/48694363/ccs_52774_161	2	+
chr7	110122696	110122834	m54284U_200127_154514/175180310/ccs_52776_10	1	+
chr7	110221669	110221850	m54284U_200627_185153/25954597/ccs_52780_647	6	+
chr7	110312713	110312718	m54284U_200704_135138/25560718/ccs_52784_2	1	-
chr7	110614773	110614805	m54284U_200126_091954/153748832/ccs_52789_2	1	-
chr7	110614901	110614923	m54284U_200704_135138/103416017/ccs_52790_15	1	-
chr7	110627655	110627664	m54284U_200704_135138/42796782/ccs_52791_43	1	+
chr7	110768188	110768189	m54284U_200126_091954/137822411/ccs_52794_2	1	+
chr7	110768542	110768650	m54284U_200127_154514/141558217/ccs_52795_15	1	+
chr7	110773903	110773942	m54284U_200126_091954/92209814/ccs_52799_7	1	+
chr7	110777432	110777554	m54284U_200127_154514/84936101/ccs_52802_10	1	+
chr7	110777658	110777666	m54284U_200127_154514/58788177/ccs_52803_3	1	+
chr7	110793703	110793726	m54284U_200627_185153/130549986/ccs_52805_2	1	+
chr7	110844366	110844457	m54284U_200704_135138/54723699/ccs_52810_214	2	-
chr7	111028935	111029039	m54284U_200704_135138/109904222/ccs_52812_804	8	+
chr7	111082799	111083088	m54284U_200126_091954/60031692/ccs_52830_9971	89	-
chr7	111122483	111122486	m54284U_200627_185153/43059740/ccs_52832_2	1	-
chr7	111122646	111122700	m54284U_200704_135138/136972118/ccs_52833_3	1	-
chr7	111365690	111365730	m54284U_200126_091954/52036516/ccs_52834_2	1	+
chr7	111779538	111779602	m54284U_200627_185153/142476735/ccs_52835_5	1	-
chr7	111779890	111780082	m54284U_200704_135138/85197822/ccs_52836_446	4	-
chr7	112023414	112023724	m54284U_200127_154514/90506632/ccs_52838_2081	19	+
chr7	112093005	112093019	m54284U_200627_185153/2098525/ccs_52840_2	1	+
chr7	112225836	112225963	m54284U_200704_135138/82250012/ccs_52842_169	2	+
chr7	112427780	112428078	m54284U_200127_154514/39061502/ccs_52852_1653	15	+
chr7	112590456	112590483	m54284U_200704_135138/70322834/ccs_52866_100	1	+
chr7	112679308	112679350	m54284U_200704_135138/81790404/ccs_52870_4	1	+
chr7	112679409	112679485	m54284U_200627_185153/114428018/ccs_52871_3	1	+
chr7	112679557	112679628	m54284U_200627_185153/48171391/ccs_52872_6	1	+
chr7	112842263	112842273	m54284U_200627_185153/94898328/ccs_52875_11	1	+
chr7	113207440	113207609	m54284U_200127_154514/179569611/ccs_52877_159	2	+
chr7	113369261	113369406	m54284U_200126_091954/13108529/ccs_52881_423	4	-
chr7	113513817	113513978	m54284U_200704_135138/6227253/ccs_52884_1256	12	+
chr7	114117492	114117805	m54284U_200127_154514/109775368/ccs_52900_372	4	-
chr7	114254622	114254780	m54284U_200126_091954/122750451/ccs_52909_2112	19	-
chr7	114276021	114276138	m54284U_200627_185153/166331664/ccs_52912_913	9	-
chr7	114705515	114705861	m54284U_200704_135138/92144298/ccs_52922_534	5	-
chr7	114706079	114706242	m54284U_200127_154514/45220455/ccs_52924_667	6	-
chr7	116093285	116093441	m54284U_200704_135138/93325261/ccs_52932_1207	11	+
chr7	116158135	116158186	m54284U_200627_185153/2688206/ccs_52939_2	1	-
chr7	116158381	116158382	m54284U_200704_135138/98698787/ccs_52940_2	1	-
chr7	116198493	116198603	m54284U_200127_154514/8062016/ccs_52945_11	1	-
chr7	116308364	116308365	m54284U_200127_154514/66717553/ccs_52947_2	1	-
chr7	116333067	116333099	m54284U_200704_135138/77726995/ccs_52949_10	1	-
chr7	116333927	116333950	m54284U_200627_185153/111938295/ccs_52950_14	1	-
chr7	116334111	116334196	m54284U_200627_185153/117705503/ccs_52951_1104	10	-
chr7	116363248	116363250	m54284U_200627_185153/89129513/ccs_52958_2	1	-
chr7	116443381	116443454	m54284U_200704_135138/82247975/ccs_52960_27	1	-
chr7	116443592	116443616	m54284U_200627_185153/8913015/ccs_52961_5	1	+
chr7	116504358	116504457	m54284U_200127_154514/102894389/ccs_52962_100	1	+
chr7	116824545	116824576	m54284U_200704_135138/92801615/ccs_52965_28	1	-
chr7	116825701	116825851	m54284U_200126_091954/82509877/ccs_52969_105	1	-
chr7	118115169	118115248	m54284U_200704_135138/985332/ccs_52970_206	2	-
chr7	118116114	118116209	m54284U_200127_154514/115279586/ccs_52971_1608	15	-
chr7	118129483	118129642	m54284U_200127_154514/15795376/ccs_52972_923	9	-
chr7	118243367	118243466	m54284U_200126_091954/128845047/ccs_52976_7	1	-
chr7	118243537	118243689	m54284U_200627_185153/78775524/ccs_52977_137	2	-
chr7	118447832	118447983	m54284U_200627_185153/66782883/ccs_52982_21	1	-
chr7	118448123	118448247	m54284U_200127_154514/17236002/ccs_52983_126	2	-
chr7	118486217	118486239	m54284U_200704_135138/64226297/ccs_52986_6	1	-
chr7	118489904	118489996	m54284U_200627_185153/36898898/ccs_52989_3	1	-
chr7	118490669	118490697	m54284U_200127_154514/87949428/ccs_52991_2	1	-
chr7	118490855	118490894	m54284U_200127_154514/61737238/ccs_52992_4	1	-
chr7	118491494	118491607	m54284U_200704_135138/29690014/ccs_52994_9	1	-
chr7	118491850	118491998	m54284U_200704_135138/72876929/ccs_52995_25	1	-
chr7	118533266	118533331	m54284U_200627_185153/70059341/ccs_52996_155	2	-
chr7	118584652	118584697	m54284U_200704_135138/71959703/ccs_52997_8	1	-
chr7	118705434	118705793	m54284U_200127_154514/19072035/ccs_52998_767	7	-
chr7	118712541	118712636	m54284U_200627_185153/140510929/ccs_53000_30	1	+
chr7	118740681	118740760	m54284U_200126_091954/147195499/ccs_53002_871	8	+
chr7	118844042	118844063	m54284U_200704_135138/3211662/ccs_53009_2	1	-
chr7	118844417	118844419	m54284U_200126_091954/56624025/ccs_53010_2	1	-
chr7	118844639	118844698	m54284U_200704_135138/47186489/ccs_53012_5	1	-
chr7	118844930	118844958	m54284U_200126_091954/44369327/ccs_53014_2	1	-
chr7	118845053	118845111	m54284U_200127_154514/34147044/ccs_53015_16	1	-
chr7	118845343	118845374	m54284U_200126_091954/11273247/ccs_53017_2	1	-
chr7	118845475	118845525	m54284U_200627_185153/98371417/ccs_53018_4	1	-
chr7	118845587	118845588	m54284U_200127_154514/34211157/ccs_53019_7	1	-
chr7	118845869	118845897	m54284U_200627_185153/148769354/ccs_53020_3	1	-
chr7	118846016	118846096	m54284U_200704_135138/93718238/ccs_53021_36	1	-
chr7	118852742	118852749	m54284U_200627_185153/63768256/ccs_53022_4	1	-
chr7	118853326	118853344	m54284U_200704_135138/55379934/ccs_53025_5	1	-
chr7	118855638	118855700	m54284U_200704_135138/102367549/ccs_53026_195	2	-
chr7	118995075	118995232	m54284U_200704_135138/52887824/ccs_53034_136	2	-
chr7	119720771	119720793	m54284U_200627_185153/171312923/ccs_53036_10	1	-
chr7	119739909	119739967	m54284U_200126_091954/85133677/ccs_53037_16	1	+
chr7	119740413	119740435	m54284U_200627_185153/133301822/ccs_53040_2	1	+
chr7	119741859	119741900	m54284U_200127_154514/103942772/ccs_53041_2	1	+
chr7	119793955	119794073	m54284U_200627_185153/119605777/ccs_53042_129	2	-
chr7	119794013	119794168	m54284U_200126_091954/8848675/ccs_53043_42	1	+
chr7	119895591	119895603	m54284U_200704_135138/173738196/ccs_53046_4	1	-
chr7	119895685	119895776	m54284U_200627_185153/61932020/ccs_53047_53	1	-
chr7	119895840	119895876	m54284U_200126_091954/66192062/ccs_53048_10	1	+
chr7	120102343	120102487	m54284U_200704_135138/60817480/ccs_53050_123	2	+
chr7	120635175	120635344	m54284U_200627_185153/141165746/ccs_53053_1917	17	+
chr7	120659155	120659164	m54284U_200704_135138/148966146/ccs_53057_12	1	+
chr7	120677472	120677567	m54284U_200704_135138/9175540/ccs_53059_12	1	-
chr7	120677581	120677690	m54284U_200704_135138/107219100/ccs_53060_34	1	+
chr7	120677753	120677761	m54284U_200704_135138/97061497/ccs_53061_3	1	+
chr7	120731020	120731102	m54284U_200704_135138/26479272/ccs_53065_28	1	+
chr7	120842756	120843094	m54284U_200704_135138/393746/ccs_53068_389	4	+
chr7	120843540	120843686	m54284U_200704_135138/114492164/ccs_53069_63	1	+
chr7	120917732	120917854	m54284U_200704_135138/179702244/ccs_53073_435	4	+
chr7	120945716	120945739	m54284U_200627_185153/70650171/ccs_53075_7	1	+
chr7	120982228	120982322	m54284U_200126_091954/74318902/ccs_53079_48	1	-
chr7	121034493	121035074	m54284U_200627_185153/112591884/ccs_53080_1183	11	+
chr7	121083421	121083425	m54284U_200627_185153/28968751/ccs_53085_3	1	+
chr7	121707422	121707460	m54284U_200627_185153/169805388/ccs_53087_7	1	-
chr7	121946307	121946368	m54284U_200704_135138/108595361/ccs_53091_5	1	-
chr7	121981484	121981748	m54284U_200704_135138/7144809/ccs_53092_259	3	-
chr7	122021025	122021223	m54284U_200126_091954/156698559/ccs_53099_999	9	-
chr7	122039102	122039103	m54284U_200627_185153/48038589/ccs_53100_2	1	-
chr7	122066943	122067099	m54284U_200126_091954/112789005/ccs_53103_216	2	-
chr7	122067143	122067264	m54284U_200126_091954/130746700/ccs_53104_20	1	+
chr7	122067354	122067468	m54284U_200126_091954/102564064/ccs_53105_147	2	+
chr7	122101682	122101900	m54284U_200627_185153/48956058/ccs_53110_731	7	-
chr7	122133036	122133132	m54284U_200127_154514/11404935/ccs_53112_238	3	+
chr7	122159072	122159107	m54284U_200127_154514/141624402/ccs_53117_2	1	+
chr7	122159401	122159778	m54284U_200127_154514/35127972/ccs_53119_1208	11	+
chr7	122289134	122289276	m54284U_200127_154514/23857838/ccs_53122_9	1	+
chr7	122298009	122298065	m54284U_200127_154514/111020573/ccs_53123_20	1	+
chr7	122969880	122969995	m54284U_200704_135138/29493559/ccs_53124_21	1	+
chr7	122970320	122970339	m54284U_200627_185153/61671976/ccs_53125_2	1	+
chr7	122970823	122970834	m54284U_200627_185153/179440279/ccs_53127_2	1	+
chr7	122998543	122998544	m54284U_200704_135138/111870990/ccs_53130_2	1	+
chr7	123001282	123001369	m54284U_200627_185153/126486696/ccs_53132_34	1	+
chr7	123001666	123001673	m54284U_200704_135138/107938941/ccs_53133_3	1	+
chr7	123123869	123123879	m54284U_200126_091954/94241367/ccs_53135_2	1	+
chr7	123124169	123124217	m54284U_200127_154514/143458741/ccs_53136_37	1	+
chr7	123294532	123294534	m54284U_200704_135138/143919950/ccs_53141_2	1	-
chr7	123369823	123369923	m54284U_200127_154514/162925203/ccs_53142_52	1	-
chr7	123377969	123378234	m54284U_200704_135138/174850085/ccs_53143_167	2	+
chr7	125444618	125444710	m54284U_200127_154514/143394592/ccs_53145_69	1	+
chr7	125467736	125467822	m54284U_200704_135138/93389011/ccs_53148_135	2	-
chr7	125491420	125491566	m54284U_200704_135138/72810614/ccs_53150_221	2	-
chr7	125552204	125552313	m54284U_200127_154514/2098325/ccs_53151_1014	9	+
chr7	125603641	125603683	m54284U_200704_135138/92733940/ccs_53160_5	1	+
chr7	125707678	125707783	m54284U_200704_135138/78907725/ccs_53164_120	2	-
chr7	125707904	125707925	m54284U_200127_154514/47974410/ccs_53165_22	1	+
chr7	126104720	126104724	m54284U_200627_185153/157155956/ccs_53167_2	1	-
chr7	126112810	126112856	m54284U_200704_135138/31262408/ccs_53170_2	1	-
chr7	126124443	126124455	m54284U_200704_135138/98699296/ccs_53171_2	1	-
chr7	126152468	126152518	m54284U_200627_185153/66978391/ccs_53172_2	1	-
chr7	126152994	126153047	m54284U_200126_091954/123077620/ccs_53173_3	1	-
chr7	126200161	126200180	m54284U_200127_154514/111282738/ccs_53175_8	1	-
chr7	126200375	126200502	m54284U_200704_135138/97913275/ccs_53177_18	1	-
chr7	126248352	126248433	m54284U_200627_185153/80872071/ccs_53179_13	1	+
chr7	126248954	126248956	m54284U_200704_135138/67111086/ccs_53180_2	1	+
chr7	126272494	126272637	m54284U_200627_185153/6555463/ccs_53181_14	1	+
chr7	126272708	126272736	m54284U_200127_154514/7211381/ccs_53182_4	1	+
chr7	126291823	126291900	m54284U_200704_135138/149685401/ccs_53183_18	1	+
chr7	126292577	126292622	m54284U_200704_135138/103612548/ccs_53185_2	1	+
chr7	126292736	126292781	m54284U_200126_091954/62720776/ccs_53186_2	1	+
chr7	126292964	126293106	m54284U_200627_185153/39583972/ccs_53187_15	1	+
chr7	126293435	126293457	m54284U_200704_135138/31263007/ccs_53188_5	1	+
chr7	126293681	126293719	m54284U_200627_185153/138150073/ccs_53189_3	1	+
chr7	126293823	126294130	m54284U_200627_185153/152044076/ccs_53190_20	1	+
chr7	126294853	126294855	m54284U_200127_154514/97518682/ccs_53192_3	1	+
chr7	126377261	126377509	m54284U_200127_154514/49873377/ccs_53196_589	6	-
chr7	126428731	126428845	m54284U_200126_091954/46399507/ccs_53199_58	1	+
chr7	126429041	126429127	m54284U_200126_091954/161022106/ccs_53200_258	3	+
chr7	126447617	126447690	m54284U_200627_185153/43845491/ccs_53205_5281	47	-
chr7	126462788	126463237	m54284U_200704_135138/132383452/ccs_53230_23413	208	-
chr7	126474973	126475149	m54284U_200126_091954/131138145/ccs_53253_408	4	-
chr7	126487215	126487477	m54284U_200704_135138/155323158/ccs_53258_1576	14	+
chr7	126493227	126493371	m54284U_200704_135138/87820544/ccs_53260_16	1	-
chr7	126493781	126493787	m54284U_200627_185153/35457421/ccs_53261_6	1	-
chr7	126493878	126493880	m54284U_200627_185153/165349487/ccs_53262_2	1	-
chr7	126494241	126494270	m54284U_200627_185153/125306849/ccs_53264_3	1	-
chr7	126494633	126494640	m54284U_200704_135138/142804634/ccs_53266_2	1	-
chr7	126497616	126497659	m54284U_200126_091954/84215901/ccs_53268_3	1	-
chr7	126503375	126503419	m54284U_200127_154514/91030235/ccs_53270_2	1	-
chr7	126564719	126564767	m54284U_200704_135138/133562842/ccs_53277_2	1	-
chr7	126566195	126566221	m54284U_200627_185153/66914715/ccs_53280_11	1	-
chr7	126566350	126566449	m54284U_200126_091954/179503676/ccs_53282_1261	12	-
chr7	126583163	126583255	m54284U_200126_091954/111084768/ccs_53283_8	1	-
chr7	126583554	126583568	m54284U_200127_154514/157615148/ccs_53284_3	1	-
chr7	126584576	126584661	m54284U_200126_091954/69142181/ccs_53285_12	1	-
chr7	126584787	126584882	m54284U_200126_091954/137758091/ccs_53286_17	1	-
chr7	126625011	126625033	m54284U_200704_135138/108726423/ccs_53288_29	1	-
chr7	126625394	126625543	m54284U_200627_185153/27658735/ccs_53289_280	3	-
chr7	126649296	126649360	m54284U_200127_154514/41288278/ccs_53292_83	1	+
chr7	126695366	126695416	m54284U_200704_135138/68616334/ccs_53295_12	1	+
chr7	126695640	126695784	m54284U_200704_135138/27199308/ccs_53296_41	1	-
chr7	126695906	126696010	m54284U_200627_185153/153748069/ccs_53298_154	2	+
chr7	126704748	126704795	m54284U_200627_185153/104663822/ccs_53302_8	1	-
chr7	126759597	126759838	m54284U_200127_154514/153289688/ccs_53303_242	3	+
chr7	126760654	126760767	m54284U_200126_091954/126552402/ccs_53304_25	1	+
chr7	126776928	126777078	m54284U_200704_135138/36046834/ccs_53309_101	1	+
chr7	126792115	126792598	m54284U_200127_154514/169018131/ccs_53314_920	9	-
chr7	126797430	126797465	m54284U_200704_135138/13830014/ccs_53315_4	1	-
chr7	126798976	126799464	m54284U_200126_091954/88476392/ccs_53321_12940	115	-
chr7	126800008	126800179	m54284U_200627_185153/157024574/ccs_53322_1679	15	-
chr7	126808949	126809204	m54284U_200704_135138/1378915/ccs_53325_33	1	-
chr7	126824111	126824114	m54284U_200627_185153/97126570/ccs_53328_3	1	+
chr7	126829579	126829589	m54284U_200627_185153/47712608/ccs_53329_3	1	+
chr7	126852879	126852992	m54284U_200126_091954/59835849/ccs_53334_17	1	-
chr7	126861703	126861934	m54284U_200627_185153/104203356/ccs_53335_377	4	-
chr7	126861935	126862002	m54284U_200126_091954/58262093/ccs_53337_42	1	+
chr7	126862355	126862386	m54284U_200127_154514/9307914/ccs_53338_19	1	-
chr7	126862427	126862487	m54284U_200126_091954/1968114/ccs_53339_84	1	+
chr7	126884636	126884719	m54284U_200127_154514/130680341/ccs_53352_130	2	-
chr7	126889025	126889030	m54284U_200627_185153/69993967/ccs_53354_5	1	-
chr7	126897519	126897520	m54284U_200627_185153/29100483/ccs_53356_3	1	-
chr7	126898151	126898296	m54284U_200627_185153/5244347/ccs_53357_48	1	-
chr7	126928841	126929024	m54284U_200704_135138/113836275/ccs_53358_176	2	+
chr7	126976092	126977029	m54284U_200627_185153/13437123/ccs_53360_1254	12	+
chr7	127014535	127014716	m54284U_200704_135138/24970405/ccs_53370_1174	11	-
chr7	127016548	127016617	m54284U_200704_135138/4523762/ccs_53371_18	1	-
chr7	127016992	127017127	m54284U_200627_185153/50987984/ccs_53373_76	1	-
chr7	127017244	127017389	m54284U_200127_154514/29625166/ccs_53374_147	2	-
chr7	127026238	127026828	m54284U_200704_135138/116589569/ccs_53384_348	4	-
chr7	127042368	127042500	m54284U_200704_135138/148899075/ccs_53389_1132	11	-
chr7	127091291	127091463	m54284U_200127_154514/29230504/ccs_53390_213	2	+
chr7	127092292	127092834	m54284U_200704_135138/81135941/ccs_53392_111	1	+
chr7	127093769	127093891	m54284U_200704_135138/99027663/ccs_53395_42	1	+
chr7	127192138	127192146	m54284U_200704_135138/76874722/ccs_53397_96	1	-
chr7	127193529	127193574	m54284U_200627_185153/115343913/ccs_53402_50	1	-
chr7	127195869	127196123	m54284U_200126_091954/12452853/ccs_53406_460	5	-
chr7	127199790	127199844	m54284U_200704_135138/45810784/ccs_53407_5	1	-
chr7	127207509	127207634	m54284U_200127_154514/59312770/ccs_53409_9	1	-
chr7	127208030	127208792	m54284U_200627_185153/140116579/ccs_53412_369	4	-
chr7	127208852	127208897	m54284U_200704_135138/31588889/ccs_53413_6	1	+
chr7	127211561	127211748	m54284U_200704_135138/160629675/ccs_53415_5352	48	+
chr7	127213934	127213967	m54284U_200704_135138/146081009/ccs_53418_63	1	+
chr7	127233017	127233122	m54284U_200627_185153/97192758/ccs_53422_30	1	+
chr7	127233207	127233340	m54284U_200126_091954/175899457/ccs_53423_289	3	+
chr7	127244514	127244589	m54284U_200127_154514/143787907/ccs_53438_184	2	+
chr7	127260577	127260702	m54284U_200627_185153/76220206/ccs_53439_108	1	-
chr7	127273885	127274109	m54284U_200704_135138/12845386/ccs_53446_997	9	-
chr7	127343554	127343708	m54284U_200627_185153/84281877/ccs_53448_10	1	-
chr7	127343816	127343826	m54284U_200627_185153/126944678/ccs_53449_7	1	-
chr7	127344215	127344219	m54284U_200704_135138/55773034/ccs_53453_5	1	-
chr7	127344506	127344571	m54284U_200704_135138/63701409/ccs_53455_14	1	-
chr7	127344622	127344703	m54284U_200704_135138/72812734/ccs_53456_5	1	-
chr7	127345201	127345418	m54284U_200126_091954/21824493/ccs_53457_83	1	-
chr7	127375971	127376076	m54284U_200126_091954/68683307/ccs_53460_61	1	-
chr7	127387102	127387179	m54284U_200627_185153/985598/ccs_53461_17	1	-
chr7	127393612	127393662	m54284U_200127_154514/145883637/ccs_53462_21	1	-
chr7	127406747	127406829	m54284U_200627_185153/52430673/ccs_53463_19	1	-
chr7	127422009	127422075	m54284U_200126_091954/56036011/ccs_53465_26	1	-
chr7	127448634	127448699	m54284U_200126_091954/23986838/ccs_53469_25	1	+
chr7	127449054	127449173	m54284U_200627_185153/117375821/ccs_53470_28	1	-
chr7	127471043	127471084	m54284U_200627_185153/79036836/ccs_53472_5	1	+
chr7	127471332	127471365	m54284U_200127_154514/40765585/ccs_53473_8	1	+
chr7	127471471	127471683	m54284U_200126_091954/80874052/ccs_53474_59	1	+
chr7	127471856	127471859	m54284U_200704_135138/95749663/ccs_53476_6	1	+
chr7	127485112	127485136	m54284U_200627_185153/180422548/ccs_53479_5	1	+
chr7	127489998	127490241	m54284U_200704_135138/39650886/ccs_53481_30	1	+
chr7	127490300	127490322	m54284U_200627_185153/46334487/ccs_53482_9	1	+
chr7	127490517	127490573	m54284U_200704_135138/91816066/ccs_53483_5	1	+
chr7	127490650	127490732	m54284U_200704_135138/6161500/ccs_53484_5	1	+
chr7	127512006	127512125	m54284U_200126_091954/2427356/ccs_53485_40	1	+
chr7	127512282	127512287	m54284U_200704_135138/49351143/ccs_53486_3	1	-
chr7	127559237	127559392	m54284U_200627_185153/139659237/ccs_53493_16	1	+
chr7	127559667	127559679	m54284U_200627_185153/88212003/ccs_53495_9	1	+
chr7	127559814	127559850	m54284U_200627_185153/167119211/ccs_53496_6	1	+
chr7	127559911	127560011	m54284U_200627_185153/19532442/ccs_53497_16	1	+
chr7	127560564	127560586	m54284U_200627_185153/72024402/ccs_53500_4	1	+
chr7	127560687	127560693	m54284U_200627_185153/38600807/ccs_53501_16	1	+
chr7	127561526	127561527	m54284U_200704_135138/170590710/ccs_53505_2	1	+
chr7	127573349	127573437	m54284U_200127_154514/45615139/ccs_53507_55	1	+
chr7	127588719	127588793	m54284U_200126_091954/54657940/ccs_53513_659	6	+
chr7	127615239	127615267	m54284U_200627_185153/64947569/ccs_53517_11	1	-
chr7	127691870	127691982	m54284U_200704_135138/59573572/ccs_53519_30	1	+
chr7	127708585	127708985	m54284U_200127_154514/19597903/ccs_53522_212	2	-
chr7	127712711	127712783	m54284U_200627_185153/150340311/ccs_53523_68	1	+
chr7	127712928	127713002	m54284U_200627_185153/30083655/ccs_53524_34	1	+
chr7	127717030	127717144	m54284U_200704_135138/58261566/ccs_53525_6	1	+
chr7	127746990	127747017	m54284U_200126_091954/152635354/ccs_53529_2	1	+
chr7	127769812	127769981	m54284U_200126_091954/1901349/ccs_53531_176	2	+
chr7	127777389	127777391	m54284U_200704_135138/158796169/ccs_53538_2	1	+
chr7	127800571	127800693	m54284U_200704_135138/15335900/ccs_53540_110	1	+
chr7	127841759	127842049	m54284U_200627_185153/28050048/ccs_53544_43	1	+
chr7	127842743	127842744	m54284U_200704_135138/129564992/ccs_53546_3	1	+
chr7	127875627	127875696	m54284U_200127_154514/63702846/ccs_53553_13	1	-
chr7	127876079	127876192	m54284U_200704_135138/18352507/ccs_53554_143	2	-
chr7	127876195	127876285	m54284U_200126_091954/97059044/ccs_53556_6	1	+
chr7	127876273	127876343	m54284U_200127_154514/124781511/ccs_53557_10	1	-
chr7	127876458	127876644	m54284U_200704_135138/50791115/ccs_53558_23	1	-
chr7	127876531	127876576	m54284U_200627_185153/45351021/ccs_53559_3	1	+
chr7	127876779	127876853	m54284U_200627_185153/10617510/ccs_53560_41	1	-
chr7	127876870	127877004	m54284U_200127_154514/94700021/ccs_53561_9	1	+
chr7	127895559	127895648	m54284U_200627_185153/83689708/ccs_53566_53	1	-
chr7	127904051	127904152	m54284U_200627_185153/145162660/ccs_53567_729	7	+
chr7	127912488	127912674	m54284U_200704_135138/31852116/ccs_53569_181	2	+
chr7	127912822	127912860	m54284U_200704_135138/151783794/ccs_53570_2	1	+
chr7	127935450	127935508	m54284U_200627_185153/65996127/ccs_53571_13	1	-
chr7	127936083	127936084	m54284U_200627_185153/171770302/ccs_53572_2	1	-
chr7	127944804	127944845	m54284U_200704_135138/83755648/ccs_53573_2	1	-
chr7	127967480	127967562	m54284U_200126_091954/91095586/ccs_53574_841	8	+
chr7	127993689	127993754	m54284U_200704_135138/103811907/ccs_53580_4	1	-
chr7	128003873	128004037	m54284U_200627_185153/1378254/ccs_53582_289	3	+
chr7	128004514	128004627	m54284U_200627_185153/28640873/ccs_53583_21	1	+
chr7	128010247	128010316	m54284U_200704_135138/98894075/ccs_53588_5	1	+
chr7	128011196	128011208	m54284U_200627_185153/7473032/ccs_53591_30	1	+
chr7	128022307	128022335	m54284U_200627_185153/70911159/ccs_53593_2	1	-
chr7	128205780	128205815	m54284U_200704_135138/31261305/ccs_53595_245	3	-
chr7	128206257	128206448	m54284U_200627_185153/29884755/ccs_53596_501	5	-
chr7	128237278	128237386	m54284U_200704_135138/65472823/ccs_53599_42	1	+
chr7	128237519	128237574	m54284U_200627_185153/81134809/ccs_53601_15	1	+
chr7	128237802	128237845	m54284U_200627_185153/162267878/ccs_53602_5	1	+
chr7	128237851	128237869	m54284U_200127_154514/64357547/ccs_53603_3	1	-
chr7	128237990	128238122	m54284U_200126_091954/100598856/ccs_53604_37	1	-
chr7	128238076	128238125	m54284U_200126_091954/83493950/ccs_53605_139	2	+
chr7	128238209	128238227	m54284U_200704_135138/166397741/ccs_53606_4	1	+
chr7	128238461	128238567	m54284U_200126_091954/118293827/ccs_53608_18	1	+
chr7	128244035	128244097	m54284U_200627_185153/111544568/ccs_53613_7	1	+
chr7	128244249	128244354	m54284U_200704_135138/74909490/ccs_53614_7	1	+
chr7	128244932	128244942	m54284U_200704_135138/35652915/ccs_53617_12	1	+
chr7	128246926	128246992	m54284U_200704_135138/58853896/ccs_53618_704	7	+
chr7	128248122	128248256	m54284U_200704_135138/179046393/ccs_53619_94	1	+
chr7	128298001	128298151	m54284U_200127_154514/81790373/ccs_53625_47	1	-
chr7	128418126	128418188	m54284U_200127_154514/52626591/ccs_53626_13	1	-
chr7	128461147	128461393	m54284U_200127_154514/148309953/ccs_53634_92	1	-
chr7	128461584	128461655	m54284U_200127_154514/103088512/ccs_53635_27	1	-
chr7	128523564	128523672	m54284U_200127_154514/20580521/ccs_53636_64	1	+
chr7	128523722	128523984	m54284U_200704_135138/179766501/ccs_53637_128	2	+
chr7	128611274	128611464	m54284U_200126_091954/115082171/ccs_53638_66	1	+
chr7	128730512	128730517	m54284U_200704_135138/51382469/ccs_53640_2	1	+
chr7	128740155	128740498	m54284U_200627_185153/125503891/ccs_53641_128	2	-
chr7	128744815	128745151	m54284U_200704_135138/88803862/ccs_53642_653	6	+
chr7	129591841	129592030	m54284U_200126_091954/95225604/ccs_53644_261	3	+
chr7	130266227	130266288	m54284U_200704_135138/108792111/ccs_53649_4	1	-
chr7	130519469	130519581	m54284U_200704_135138/40503419/ccs_53651_315	3	-
chr7	130519897	130520019	m54284U_200126_091954/86573824/ccs_53653_44	1	-
chr7	130547052	130547065	m54284U_200127_154514/72483048/ccs_53655_3	1	-
chr7	130547221	130547405	m54284U_200627_185153/54985039/ccs_53656_151	2	-
chr7	130645415	130645523	m54284U_200127_154514/34408493/ccs_53659_32	1	+
chr7	130645858	130645982	m54284U_200127_154514/175049413/ccs_53660_14	1	+
chr7	130646110	130646412	m54284U_200127_154514/81133850/ccs_53661_91	1	+
chr7	130865730	130865972	m54284U_200704_135138/137233430/ccs_53671_660	6	+
chr7	130935946	130936468	m54284U_200127_154514/175572381/ccs_53677_2362	21	+
chr7	131362570	131362790	m54284U_200127_154514/78774469/ccs_53682_170	2	-
chr7	131371140	131371216	m54284U_200704_135138/5309271/ccs_53684_60	1	+
chr7	131410538	131410547	m54284U_200627_185153/8848213/ccs_53694_2	1	+
chr7	131410600	131410765	m54284U_200704_135138/22808047/ccs_53695_362	4	+
chr7	131560351	131560459	m54284U_200126_091954/174719443/ccs_53703_1829	17	+
chr7	132315691	132315713	m54284U_200704_135138/152633752/ccs_53706_2	1	+
chr7	132317065	132317283	m54284U_200126_091954/158793966/ccs_53708_40	1	-
chr7	132557936	132557950	m54284U_200627_185153/94570687/ccs_53710_2	1	-
chr7	132558285	132558290	m54284U_200627_185153/156369662/ccs_53711_2	1	-
chr7	132575737	132575765	m54284U_200127_154514/143854137/ccs_53713_3	1	-
chr7	132576311	132576416	m54284U_200704_135138/159908962/ccs_53714_753	7	-
chr7	132813508	132813589	m54284U_200704_135138/92473408/ccs_53718_4	1	-
chr7	132813657	132813699	m54284U_200127_154514/107020620/ccs_53719_2	1	-
chr7	132813750	132813900	m54284U_200704_135138/153879912/ccs_53720_15	1	-
chr7	132852544	132852686	m54284U_200127_154514/96928383/ccs_53721_106	1	-
chr7	132859218	132859313	m54284U_200704_135138/68946369/ccs_53724_419	4	+
chr7	132883263	132883492	m54284U_200704_135138/31064382/ccs_53729_48	1	+
chr7	132931165	132931518	m54284U_200627_185153/93257907/ccs_53734_179	2	+
chr7	132984014	132984039	m54284U_200704_135138/179241710/ccs_53740_26	1	+
chr7	132987996	132988010	m54284U_200627_185153/147981429/ccs_53743_6	1	-
chr7	133122743	133122752	m54284U_200126_091954/35390850/ccs_53746_8	1	-
chr7	133123040	133123421	m54284U_200704_135138/9503646/ccs_53747_68	1	-
chr7	133123842	133123894	m54284U_200704_135138/66650290/ccs_53749_7	1	-
chr7	133637661	133637870	m54284U_200704_135138/63636100/ccs_53751_164	2	+
chr7	133709035	133709102	m54284U_200704_135138/40831357/ccs_53754_196	2	-
chr7	133709312	133709466	m54284U_200627_185153/131663542/ccs_53756_401	4	+
chr7	133730824	133730932	m54284U_200704_135138/122161870/ccs_53761_33	1	-
chr7	133776668	133776828	m54284U_200627_185153/76809084/ccs_53766_561	5	-
chr7	134224992	134225204	m54284U_200704_135138/76548572/ccs_53770_21	1	-
chr7	134225397	134225409	m54284U_200127_154514/155845212/ccs_53771_2	1	-
chr7	134670647	134670742	m54284U_200704_135138/87427762/ccs_53775_102	1	+
chr7	135537794	135537875	m54284U_200704_135138/76483121/ccs_53777_20	1	+
chr7	135605595	135605681	m54284U_200126_091954/78121251/ccs_53778_6	1	+
chr7	135651915	135651968	m54284U_200127_154514/101188595/ccs_53780_26	1	+
chr7	135652322	135652331	m54284U_200704_135138/70781587/ccs_53782_2	1	-
chr7	135716275	135716426	m54284U_200627_185153/16254150/ccs_53786_29	1	-
chr7	137310858	137310863	m54284U_200704_135138/175113071/ccs_53787_2	1	-
chr7	137314440	137314463	m54284U_200704_135138/146211209/ccs_53789_3	1	-
chr7	137410677	137410760	m54284U_200126_091954/121702288/ccs_53790_34	1	-
chr7	137437553	137437749	m54284U_200627_185153/54135629/ccs_53792_1248	12	+
chr7	137468085	137468086	m54284U_200127_154514/94045346/ccs_53794_2	1	+
chr7	138845980	138846059	m54284U_200627_185153/156828278/ccs_53795_4	1	-
chr7	138846182	138846288	m54284U_200627_185153/104268134/ccs_53796_19	1	-
chr7	138846338	138846490	m54284U_200127_154514/151325491/ccs_53797_174	2	+
chr7	138846568	138846683	m54284U_200704_135138/55378631/ccs_53798_34	1	+
chr7	138891104	138891139	m54284U_200704_135138/117442522/ccs_53800_5	1	-
chr7	138891820	138891830	m54284U_200704_135138/46074706/ccs_53802_2	1	-
chr7	138907142	138907144	m54284U_200627_185153/177932787/ccs_53804_2	1	-
chr7	138909378	138909524	m54284U_200127_154514/146475621/ccs_53805_916	9	-
chr7	139212972	139213042	m54284U_200127_154514/81986300/ccs_53806_19	1	+
chr7	139220622	139220624	m54284U_200704_135138/45613250/ccs_53808_2	1	+
chr7	139248454	139248559	m54284U_200126_091954/90113043/ccs_53811_173	2	+
chr7	139389055	139389248	m54284U_200704_135138/96338729/ccs_53813_168	2	+
chr7	139660152	139660158	m54284U_200627_185153/100337046/ccs_53816_3	1	-
chr7	139992495	139992551	m54284U_200127_154514/96012402/ccs_53818_19	1	-
chr7	140036192	140036387	m54284U_200127_154514/145819358/ccs_53822_596	6	-
chr7	140036392	140036543	m54284U_200627_185153/52824057/ccs_53823_78	1	+
chr7	140036560	140036728	m54284U_200704_135138/1769652/ccs_53824_188	2	-
chr7	140102318	140102424	m54284U_200704_135138/143853490/ccs_53826_39	1	-
chr7	140116330	140116505	m54284U_200704_135138/145033001/ccs_53828_1371	13	-
chr7	140125585	140125766	m54284U_200126_091954/91160941/ccs_53829_129	2	+
chr7	140137560	140137710	m54284U_200704_135138/175966386/ccs_53830_132	2	+
chr7	140822111	140822178	m54284U_200127_154514/61670717/ccs_53832_8	1	-
chr7	140854583	140854589	m54284U_200627_185153/77204241/ccs_53833_3	1	-
chr7	140856259	140856368	m54284U_200704_135138/97519111/ccs_53835_97	1	-
chr7	140857186	140857531	m54284U_200704_135138/59113871/ccs_53842_1177	11	+
chr7	140857979	140858528	m54284U_200704_135138/84477914/ccs_53844_86	1	+
chr7	140881780	140881883	m54284U_200704_135138/45875787/ccs_53853_87	1	-
chr7	140882234	140882316	m54284U_200627_185153/42467602/ccs_53855_15	1	-
chr7	140882368	140882531	m54284U_200704_135138/164890958/ccs_53857_1584	15	+
chr7	140890775	140890835	m54284U_200704_135138/140118494/ccs_53859_4	1	+
chr7	140900313	140900422	m54284U_200627_185153/127141037/ccs_53862_324	3	-
chr7	140941527	140941623	m54284U_200126_091954/98896559/ccs_53864_71	1	+
chr7	140955086	140955166	m54284U_200627_185153/99879036/ccs_53868_37	1	-
chr7	140955802	140956004	m54284U_200127_154514/136185103/ccs_53870_455	5	-
chr7	140968081	140968100	m54284U_200704_135138/47579216/ccs_53871_3	1	+
chr7	141009682	141009691	m54284U_200627_185153/114035178/ccs_53873_3	1	-
chr7	141009848	141009892	m54284U_200704_135138/40700416/ccs_53874_4	1	-
chr7	141010480	141010783	m54284U_200126_091954/46205447/ccs_53875_298	3	-
chr7	141096126	141096133	m54284U_200126_091954/97782469/ccs_53878_2	1	-
chr7	141096691	141096868	m54284U_200704_135138/7603471/ccs_53879_64	1	-
chr7	141131271	141131463	m54284U_200704_135138/105317648/ccs_53880_462	5	+
chr7	141168652	141168903	m54284U_200704_135138/75236764/ccs_53888_2289	21	-
chr7	141172759	141172937	m54284U_200704_135138/25495755/ccs_53890_785	7	-
chr7	141178513	141178519	m54284U_200704_135138/164888776/ccs_53892_3	1	-
chr7	141192238	141192289	m54284U_200627_185153/16845010/ccs_53893_2	1	-
chr7	141193854	141194042	m54284U_200627_185153/140706995/ccs_53895_241	3	-
chr7	141194130	141194175	m54284U_200126_091954/133104702/ccs_53896_5	1	+
chr7	141215835	141215977	m54284U_200627_185153/140511638/ccs_53897_118	2	+
chr7	141216169	141216240	m54284U_200127_154514/152438083/ccs_53898_13	1	+
chr7	141216629	141216680	m54284U_200627_185153/49545403/ccs_53899_39	1	+
chr7	141228748	141228859	m54284U_200126_091954/168427629/ccs_53902_395	4	+
chr7	141266422	141266424	m54284U_200704_135138/129630900/ccs_53910_3	1	-
chr7	141327304	141327354	m54284U_200704_135138/126945450/ccs_53913_2	1	+
chr7	141327466	141327476	m54284U_200126_091954/70911970/ccs_53916_2	1	+
chr7	141327520	141327788	m54284U_200627_185153/120326968/ccs_53917_149	2	-
chr7	141327872	141327907	m54284U_200126_091954/57475680/ccs_53918_2	1	+
chr7	141327955	141328088	m54284U_200704_135138/106102916/ccs_53919_44	1	-
chr7	141328111	141328234	m54284U_200126_091954/9962333/ccs_53920_29	1	+
chr7	141328167	141328233	m54284U_200127_154514/67765559/ccs_53921_20	1	-
chr7	141338932	141339024	m54284U_200126_091954/87032058/ccs_53924_71	1	+
chr7	141392153	141392296	m54284U_200627_185153/57737218/ccs_53925_1147	11	+
chr7	141402765	141402776	m54284U_200704_135138/147982437/ccs_53926_149	2	+
chr7	141414029	141414129	m54284U_200126_091954/120195188/ccs_53931_117	2	-
chr7	141430693	141430702	m54284U_200704_135138/54004068/ccs_53934_8	1	-
chr7	141430985	141431018	m54284U_200627_185153/176160934/ccs_53936_9	1	-
chr7	141437593	141437660	m54284U_200126_091954/74975484/ccs_53941_94	1	-
chr7	141443267	141443363	m54284U_200126_091954/157745831/ccs_53944_15	1	-
chr7	141443535	141443536	m54284U_200127_154514/74581838/ccs_53945_2	1	-
chr7	141443991	141444047	m54284U_200127_154514/68243/ccs_53946_50	1	-
chr7	141447587	141447741	m54284U_200627_185153/82119017/ccs_53948_1302	12	+
chr7	141447905	141448019	m54284U_200627_185153/50266615/ccs_53949_388	4	+
chr7	141455153	141455284	m54284U_200126_091954/177210676/ccs_53951_204	2	+
chr7	141455357	141455434	m54284U_200627_185153/172753073/ccs_53952_13	1	+
chr7	141467344	141467442	m54284U_200627_185153/131924218/ccs_53958_254	3	+
chr7	141467720	141467791	m54284U_200704_135138/30539814/ccs_53959_4	1	-
chr7	141467869	141467914	m54284U_200704_135138/149880940/ccs_53960_2	1	+
chr7	141468768	141468834	m54284U_200126_091954/143133135/ccs_53961_24	1	+
chr7	141469193	141469204	m54284U_200126_091954/82052928/ccs_53962_2	1	+
chr7	141473213	141473258	m54284U_200627_185153/61410008/ccs_53964_31	1	-
chr7	141473398	141473407	m54284U_200627_185153/58657357/ccs_53965_8	1	-
chr7	141475084	141475173	m54284U_200126_091954/4130410/ccs_53966_73	1	-
chr7	141475214	141475505	m54284U_200127_154514/162594948/ccs_53967_1109	10	+
chr7	141476395	141476455	m54284U_200127_154514/167774851/ccs_53971_69	1	+
chr7	141493235	141493265	m54284U_200127_154514/63833099/ccs_53973_3	1	+
chr7	141539746	141539931	m54284U_200704_135138/107809345/ccs_53974_321	3	-
chr7	141543018	141543035	m54284U_200704_135138/145098586/ccs_53975_268	3	+
chr7	141562138	141562405	m54284U_200627_185153/72353449/ccs_53976_2758	25	+
chr7	141902320	141902511	m54284U_200627_185153/63176707/ccs_53987_942	9	-
chr7	142061006	142061077	m54284U_200704_135138/167969275/ccs_53991_316	3	-
chr7	142082092	142082104	m54284U_200704_135138/127598828/ccs_53992_2	1	-
chr7	142082502	142082556	m54284U_200627_185153/116523229/ccs_53993_3	1	-
chr7	142082623	142082628	m54284U_200627_185153/83823012/ccs_53994_2	1	-
chr7	142095223	142095248	m54284U_200627_185153/31394365/ccs_53996_3	1	-
chr7	142372226	142372366	m54284U_200704_135138/152044860/ccs_53997_19	1	-
chr7	142373764	142373789	m54284U_200704_135138/103811816/ccs_53998_2	1	-
chr7	142387755	142388057	m54284U_200127_154514/130483865/ccs_54006_6985	62	-
chr7	142434765	142434802	m54284U_200704_135138/137431621/ccs_54007_2	1	+
chr7	142434939	142435057	m54284U_200704_135138/59705311/ccs_54008_10	1	+
chr7	142437660	142437663	m54284U_200704_135138/171247142/ccs_54009_2	1	+
chr7	142441653	142441872	m54284U_200627_185153/75957758/ccs_54012_47	1	+
chr7	142442329	142442448	m54284U_200627_185153/12125478/ccs_54013_27	1	+
chr7	142443149	142443198	m54284U_200704_135138/143262271/ccs_54018_46	1	+
chr7	142443757	142443800	m54284U_200627_185153/29624272/ccs_54019_20	1	+
chr7	142471818	142471886	m54284U_200127_154514/21299345/ccs_54021_18	1	+
chr7	142472085	142472317	m54284U_200627_185153/110166163/ccs_54023_35	1	+
chr7	142474948	142475356	m54284U_200627_185153/163512733/ccs_54024_332	3	+
chr7	142489954	142489995	m54284U_200704_135138/53283479/ccs_54029_2	1	+
chr7	142498700	142498923	m54284U_200704_135138/121571178/ccs_54031_3421	31	+
chr7	142533039	142533061	m54284U_200704_135138/179897789/ccs_54050_5	1	+
chr7	142533128	142533180	m54284U_200127_154514/107350659/ccs_54051_90	1	+
chr7	142555422	142555480	m54284U_200627_185153/48759253/ccs_54054_5	1	-
chr7	142555738	142555744	m54284U_200704_135138/179110239/ccs_54055_2	1	-
chr7	142555799	142555846	m54284U_200627_185153/177996802/ccs_54056_2	1	-
chr7	142558552	142558648	m54284U_200704_135138/146080562/ccs_54059_6	1	-
chr7	142558761	142558786	m54284U_200704_135138/69075218/ccs_54060_3	1	-
chr7	142575625	142576117	m54284U_200704_135138/170264529/ccs_54061_1005	9	-
chr7	142576847	142578150	m54284U_200704_135138/146277933/ccs_54063_5527	50	-
chr7	142650878	142650902	m54284U_200627_185153/10749472/ccs_54065_3	1	-
chr7	142651120	142651139	m54284U_200627_185153/59507325/ccs_54067_10	1	-
chr7	142651198	142651214	m54284U_200627_185153/36045212/ccs_54068_3	1	-
chr7	142651313	142651390	m54284U_200704_135138/94832742/ccs_54069_15	1	-
chr7	142651457	142651634	m54284U_200627_185153/150077864/ccs_54070_51	1	-
chr7	142651802	142651882	m54284U_200627_185153/40698804/ccs_54071_5	1	-
chr7	142652274	142652402	m54284U_200627_185153/75694099/ccs_54072_13	1	-
chr7	143005037	143005113	m54284U_200627_185153/100401953/ccs_54077_69	1	+
chr7	143005622	143005690	m54284U_200627_185153/66586429/ccs_54078_13	1	+
chr7	143052736	143053051	m54284U_200127_154514/176950051/ccs_54082_7753	69	+
chr7	143053366	143053430	m54284U_200627_185153/149750605/ccs_54084_4	1	-
chr7	143068307	143068520	m54284U_200704_135138/103811755/ccs_54099_25	1	+
chr7	143069172	143069692	m54284U_200704_135138/139853986/ccs_54103_242	3	+
chr7	143070667	143070674	m54284U_200627_185153/105840818/ccs_54110_13	1	+
chr7	143070976	143071011	m54284U_200627_185153/172361584/ccs_54111_65	1	+
chr7	143107410	143107433	m54284U_200627_185153/147784497/ccs_54112_2	1	+
chr7	143296512	143296558	m54284U_200126_091954/35654414/ccs_54117_2	1	-
chr7	143460872	143461090	m54284U_200704_135138/54724098/ccs_54121_5669	51	-
chr7	143549043	143549306	m54284U_200127_154514/57279652/ccs_54130_2846	26	-
chr7	143600003	143600132	m54284U_200126_091954/31916720/ccs_54138_1194	11	-
chr7	143637278	143637292	m54284U_200127_154514/177605024/ccs_54142_2	1	-
chr7	143649601	143649655	m54284U_200126_091954/36831863/ccs_54144_15	1	-
chr7	143685863	143685908	m54284U_200704_135138/156238577/ccs_54145_13	1	-
chr7	143740289	143740398	m54284U_200704_135138/98306199/ccs_54154_690	7	-
chr7	143784217	143784324	m54284U_200127_154514/103219547/ccs_54156_59	1	-
chr7	143822761	143822905	m54284U_200126_091954/142999704/ccs_54160_101	1	-
chr7	143823072	143823146	m54284U_200704_135138/21955124/ccs_54161_6	1	+
chr7	143830213	143830351	m54284U_200704_135138/176884014/ccs_54163_26	1	+
chr7	143978905	143979060	m54284U_200126_091954/17041272/ccs_54166_13	1	+
chr7	144449661	144449812	m54284U_200127_154514/82316100/ccs_54173_392	4	-
chr7	144470704	144470917	m54284U_200126_091954/67174693/ccs_54177_4864	44	-
chr7	144553595	144553776	m54284U_200704_135138/58525127/ccs_54186_86	1	-
chr7	144582392	144582480	m54284U_200627_185153/153354784/ccs_54188_108	1	-
chr7	144678752	144678903	m54284U_200127_154514/65995160/ccs_54190_71	1	-
chr7	144896465	144896473	m54284U_200127_154514/90047506/ccs_54192_4	1	+
chr7	144915086	144915288	m54284U_200704_135138/166135502/ccs_54194_164	2	+
chr7	144939617	144939953	m54284U_200126_091954/146671577/ccs_54198_804	8	-
chr7	145300582	145300608	m54284U_200126_091954/89655500/ccs_54201_3	1	+
chr7	145300813	145300900	m54284U_200126_091954/59836853/ccs_54202_20	1	+
chr8	3279545	3279596	m54284U_200627_185153/93326142/ccs_54205_5	1	-
chr8	3392993	3393061	m54284U_200126_091954/1508025/ccs_54206_99	1	+
chr8	3454944	3454962	m54284U_200704_135138/127927493/ccs_54209_25	1	+
chr8	3455480	3455523	m54284U_200627_185153/47188497/ccs_54211_6	1	+
chr8	3457828	3457829	m54284U_200704_135138/21039555/ccs_54214_2	1	+
chr8	3467604	3467667	m54284U_200704_135138/43977373/ccs_54217_41	1	-
chr8	3493063	3493294	m54284U_200704_135138/149029570/ccs_54218_107	1	+
chr8	3495380	3495391	m54284U_200704_135138/122751030/ccs_54220_18	1	+
chr8	3496507	3496529	m54284U_200627_185153/58001785/ccs_54225_6	1	+
chr8	3500430	3500613	m54284U_200704_135138/38472226/ccs_54229_406	4	+
chr8	3515386	3515470	m54284U_200627_185153/56887140/ccs_54233_90	1	+
chr8	3515635	3515657	m54284U_200127_154514/150079371/ccs_54234_7	1	+
chr8	3516840	3516945	m54284U_200127_154514/133629336/ccs_54236_39	1	+
chr8	3583974	3583996	m54284U_200627_185153/39388862/ccs_54242_4	1	-
chr8	3621244	3621341	m54284U_200627_185153/180355992/ccs_54247_1017	10	-
chr8	3621402	3621464	m54284U_200704_135138/119866768/ccs_54248_20	1	-
chr8	3621550	3621605	m54284U_200127_154514/158729290/ccs_54249_64	1	+
chr8	3631119	3631195	m54284U_200127_154514/22153712/ccs_54251_202	2	+
chr8	3676456	3676577	m54284U_200704_135138/85919169/ccs_54253_312	3	+
chr8	3994490	3994551	m54284U_200627_185153/163383735/ccs_54261_5	1	+
chr8	3994618	3994648	m54284U_200627_185153/10880941/ccs_54262_3	1	+
chr8	3994936	3994937	m54284U_200704_135138/160893004/ccs_54263_3	1	+
chr8	3995060	3995255	m54284U_200126_091954/26151338/ccs_54264_10	1	+
chr8	3995381	3995540	m54284U_200704_135138/18875605/ccs_54265_8	1	+
chr8	3996795	3996796	m54284U_200704_135138/164168586/ccs_54270_3	1	+
chr8	4166547	4166697	m54284U_200627_185153/92734833/ccs_54272_132	2	+
chr8	4226889	4226978	m54284U_200127_154514/48432388/ccs_54278_124	2	+
chr8	4238738	4238942	m54284U_200126_091954/171245608/ccs_54281_338	3	+
chr8	4243329	4243410	m54284U_200627_185153/56362973/ccs_54282_32	1	+
chr8	4253069	4253195	m54284U_200704_135138/153880163/ccs_54285_287	3	+
chr8	4259144	4259279	m54284U_200126_091954/29033175/ccs_54294_32	1	-
chr8	4275862	4275960	m54284U_200126_091954/145950247/ccs_54296_910	9	-
chr8	4324907	4325129	m54284U_200627_185153/28902353/ccs_54297_3330	30	-
chr8	4325215	4325306	m54284U_200627_185153/29689820/ccs_54298_35	1	+
chr8	4325452	4325498	m54284U_200627_185153/42796617/ccs_54299_46	1	-
chr8	4493029	4493060	m54284U_200704_135138/71370049/ccs_54305_5	1	+
chr8	4493449	4493486	m54284U_200126_091954/154994973/ccs_54306_6	1	+
chr8	4613132	4613239	m54284U_200126_091954/118491286/ccs_54307_89	1	+
chr8	4779474	4779594	m54284U_200627_185153/87427545/ccs_54309_1019	10	-
chr8	8619740	8619783	m54284U_200126_091954/92605041/ccs_54311_2	1	-
chr8	8620828	8620847	m54284U_200627_185153/43780329/ccs_54314_2	1	-
chr8	8620924	8620951	m54284U_200627_185153/154208002/ccs_54315_3	1	-
chr8	8660606	8660665	m54284U_200704_135138/18220231/ccs_54316_4	1	-
chr8	8661239	8661243	m54284U_200704_135138/96143702/ccs_54317_5	1	-
chr8	8690481	8690543	m54284U_200704_135138/136644905/ccs_54323_76	1	-
chr8	9976226	9976353	m54284U_200704_135138/145557797/ccs_54325_70	1	-
chr8	9977719	9977949	m54284U_200704_135138/124518434/ccs_54326_153	2	+
chr8	11005035	11005040	m54284U_200704_135138/114099572/ccs_54328_3	1	-
chr8	11006461	11006502	m54284U_200627_185153/56885706/ccs_54330_4	1	-
chr8	11007169	11007174	m54284U_200627_185153/28836420/ccs_54333_2	1	-
chr8	11199615	11199616	m54284U_200704_135138/84347279/ccs_54335_2	1	-
chr8	11199850	11199856	m54284U_200627_185153/6750894/ccs_54337_5	1	-
chr8	11223025	11223033	m54284U_200627_185153/105710696/ccs_54341_2	1	-
chr8	11312494	11312545	m54284U_200127_154514/43387569/ccs_54346_4	1	+
chr8	11312669	11312938	m54284U_200627_185153/32965013/ccs_54348_300	3	-
chr8	11312679	11312712	m54284U_200126_091954/117769898/ccs_54349_2	1	+
chr8	11312827	11313079	m54284U_200704_135138/167510683/ccs_54350_171	2	+
chr8	11448865	11448904	m54284U_200627_185153/102172751/ccs_54357_65	1	+
chr8	11449106	11449113	m54284U_200704_135138/120653864/ccs_54358_10	1	+
chr8	11478624	11478694	m54284U_200627_185153/109709508/ccs_54360_37	1	-
chr8	11497483	11497706	m54284U_200704_135138/143985019/ccs_54361_410	4	+
chr8	11512969	11513127	m54284U_200127_154514/80414653/ccs_54364_375	4	+
chr8	11550534	11550767	m54284U_200127_154514/128060164/ccs_54368_398	4	-
chr8	11556415	11556726	m54284U_200704_135138/27787698/ccs_54371_171	2	+
chr8	11558414	11558483	m54284U_200627_185153/111871814/ccs_54374_142	2	+
chr8	11633345	11633691	m54284U_200627_185153/22677245/ccs_54413_81	1	-
chr8	11634972	11635223	m54284U_200704_135138/96403992/ccs_54418_165	2	-
chr8	11635427	11635807	m54284U_200126_091954/159975327/ccs_54419_1266	12	-
chr8	11683509	11683518	m54284U_200627_185153/138871962/ccs_54422_4	1	-
chr8	11758315	11758459	m54284U_200126_091954/139921764/ccs_54426_234	3	+
chr8	12672031	12672170	m54284U_200127_154514/130483342/ccs_54440_1049	10	-
chr8	12757016	12757106	m54284U_200627_185153/96536000/ccs_54442_16	1	+
chr8	12827539	12827541	m54284U_200704_135138/150405626/ccs_54444_2	1	+
chr8	12837990	12837993	m54284U_200627_185153/87098647/ccs_54448_2	1	+
chr8	12862035	12862041	m54284U_200704_135138/16450319/ccs_54450_2	1	+
chr8	12984290	12984348	m54284U_200127_154514/96273445/ccs_54452_6	1	+
chr8	12996956	12997070	m54284U_200126_091954/101516108/ccs_54453_22	1	+
chr8	12997246	12997267	m54284U_200126_091954/168888562/ccs_54454_4	1	+
chr8	13077623	13077629	m54284U_200704_135138/123996261/ccs_54455_4	1	-
chr8	13104803	13104867	m54284U_200627_185153/105121383/ccs_54459_439	4	-
chr8	13104878	13104992	m54284U_200126_091954/29623764/ccs_54460_53	1	+
chr8	13105213	13105269	m54284U_200126_091954/64227815/ccs_54464_3	1	+
chr8	13105549	13105885	m54284U_200127_154514/180487644/ccs_54467_3383	31	+
chr8	13159112	13159447	m54284U_200704_135138/170329035/ccs_54472_7354	66	+
chr8	13171246	13171256	m54284U_200127_154514/161809501/ccs_54474_2	1	+
chr8	13177010	13177047	m54284U_200627_185153/53872809/ccs_54475_11	1	-
chr8	13187323	13187335	m54284U_200704_135138/98763914/ccs_54476_2	1	-
chr8	13188837	13188964	m54284U_200704_135138/66259036/ccs_54477_10	1	-
chr8	13189955	13190012	m54284U_200704_135138/157352681/ccs_54479_3	1	-
chr8	13200200	13200203	m54284U_200704_135138/101844940/ccs_54480_3	1	-
chr8	13200557	13200648	m54284U_200627_185153/25823447/ccs_54481_57	1	-
chr8	13200726	13200781	m54284U_200704_135138/108332843/ccs_54482_4	1	+
chr8	13254044	13254181	m54284U_200704_135138/147130129/ccs_54485_81	1	-
chr8	13254242	13254282	m54284U_200704_135138/29754255/ccs_54486_5	1	-
chr8	13256276	13256292	m54284U_200704_135138/145818088/ccs_54487_12	1	-
chr8	13257602	13257756	m54284U_200627_185153/159384310/ccs_54493_19	1	-
chr8	13257840	13257914	m54284U_200704_135138/127730476/ccs_54494_12	1	-
chr8	13287818	13287908	m54284U_200627_185153/165937381/ccs_54499_467	5	-
chr8	13287863	13287967	m54284U_200127_154514/166331283/ccs_54500_154	2	+
chr8	13288101	13288165	m54284U_200627_185153/94372859/ccs_54501_78	1	-
chr8	13288145	13288338	m54284U_200127_154514/20056193/ccs_54502_458	5	+
chr8	13320985	13321001	m54284U_200704_135138/160367407/ccs_54507_33	1	+
chr8	13338625	13338931	m54284U_200704_135138/44237300/ccs_54508_3085	28	+
chr8	13339660	13339720	m54284U_200127_154514/27724578/ccs_54512_206	2	+
chr8	13465462	13465508	m54284U_200704_135138/132121191/ccs_54513_13	1	-
chr8	13494420	13494542	m54284U_200704_135138/108595226/ccs_54515_51	1	-
chr8	13567356	13567369	m54284U_200627_185153/158991757/ccs_54516_39	1	-
chr8	13567764	13567766	m54284U_200704_135138/105843356/ccs_54517_2	1	-
chr8	13568355	13568459	m54284U_200704_135138/127273357/ccs_54518_4	1	-
chr8	13568556	13568563	m54284U_200704_135138/94307279/ccs_54519_9	1	-
chr8	13583827	13583860	m54284U_200627_185153/152371264/ccs_54521_11	1	-
chr8	13598268	13598290	m54284U_200127_154514/31918039/ccs_54524_2	1	-
chr8	13614960	13614969	m54284U_200704_135138/140575341/ccs_54525_3	1	-
chr8	13631817	13631861	m54284U_200127_154514/25953063/ccs_54526_2	1	-
chr8	13677412	13677710	m54284U_200627_185153/72287035/ccs_54530_888	8	-
chr8	13757645	13757824	m54284U_200704_135138/151782515/ccs_54531_2018	18	+
chr8	13785611	13785708	m54284U_200704_135138/173475909/ccs_54533_466	5	+
chr8	13869666	13869789	m54284U_200127_154514/157944155/ccs_54537_470	5	+
chr8	13890229	13890304	m54284U_200704_135138/81135068/ccs_54554_66	1	-
chr8	13907736	13907834	m54284U_200127_154514/113313925/ccs_54555_231	3	+
chr8	13940279	13940280	m54284U_200627_185153/29950238/ccs_54559_3	1	+
chr8	14090271	14090331	m54284U_200126_091954/47908520/ccs_54560_58	1	-
chr8	14888818	14889090	m54284U_200627_185153/81330538/ccs_54562_483	5	+
chr8	14911659	14911736	m54284U_200127_154514/102238683/ccs_54563_162	2	+
chr8	15057531	15057716	m54284U_200704_135138/147457658/ccs_54578_1972	18	+
chr8	18595115	18595211	m54284U_200127_154514/81659299/ccs_54594_107	1	+
chr8	18595530	18595618	m54284U_200126_091954/25167493/ccs_54596_100	1	+
chr8	18801607	18801635	m54284U_200127_154514/142934833/ccs_54599_6	1	+
chr8	18803004	18803020	m54284U_200627_185153/175244779/ccs_54601_8	1	+
chr8	18846259	18846675	m54284U_200627_185153/147652715/ccs_54602_687	7	+
chr8	18881851	18881921	m54284U_200126_091954/146736231/ccs_54603_12	1	+
chr8	18950910	18951129	m54284U_200627_185153/43584221/ccs_54604_52	1	-
chr8	19492909	19493005	m54284U_200627_185153/93849917/ccs_54605_666	6	+
chr8	19493099	19493520	m54284U_200627_185153/172558846/ccs_54606_82	1	+
chr8	19784629	19784654	m54284U_200704_135138/120195604/ccs_54608_11	1	+
chr8	20122220	20122448	m54284U_200127_154514/160237067/ccs_54610_528	5	+
chr8	20297423	20297454	m54284U_200704_135138/84280448/ccs_54612_22	1	-
chr8	20410452	20410456	m54284U_200127_154514/163252701/ccs_54614_3	1	-
chr8	20410615	20410642	m54284U_200627_185153/134350730/ccs_54615_2	1	-
chr8	20424627	20424852	m54284U_200126_091954/110298771/ccs_54617_1120	10	-
chr8	22060697	22060822	m54284U_200127_154514/124191820/ccs_54621_111	1	+
chr8	22166397	22166451	m54284U_200127_154514/67895681/ccs_54622_48	1	-
chr8	22185484	22185559	m54284U_200126_091954/116525180/ccs_54623_99	1	-
chr8	22185703	22185840	m54284U_200127_154514/139264228/ccs_54624_519	5	-
chr8	22192775	22192939	m54284U_200627_185153/150276696/ccs_54625_293	3	+
chr8	22398249	22398361	m54284U_200627_185153/86704808/ccs_54627_23	1	-
chr8	22398464	22398625	m54284U_200627_185153/151061226/ccs_54628_140	2	-
chr8	22411348	22411540	m54284U_200704_135138/32310275/ccs_54629_323	3	+
chr8	22476590	22476889	m54284U_200627_185153/177080018/ccs_54630_157	2	-
chr8	22476668	22476907	m54284U_200704_135138/109249167/ccs_54631_1452	13	+
chr8	22477080	22477118	m54284U_200704_135138/88803813/ccs_54632_3	1	-
chr8	22506423	22506605	m54284U_200627_185153/34866695/ccs_54634_40	1	+
chr8	22593687	22594009	m54284U_200704_135138/63571704/ccs_54640_3341	30	-
chr8	22653364	22653464	m54284U_200627_185153/59703952/ccs_54643_258	3	-
chr8	22706180	22706226	m54284U_200127_154514/153354981/ccs_54646_4	1	-
chr8	22706504	22706592	m54284U_200704_135138/171573665/ccs_54647_665	6	-
chr8	22757706	22757814	m54284U_200627_185153/160367093/ccs_54648_144	2	+
chr8	22782565	22782570	m54284U_200127_154514/106562077/ccs_54651_7	1	+
chr8	22805585	22805658	m54284U_200127_154514/61604785/ccs_54652_81	1	-
chr8	22859507	22859577	m54284U_200126_091954/10879940/ccs_54655_122	2	+
chr8	23138928	23139159	m54284U_200627_185153/128846404/ccs_54657_233	3	+
chr8	23208315	23208463	m54284U_200704_135138/136907242/ccs_54671_2563	23	-
chr8	23237589	23237710	m54284U_200127_154514/105972135/ccs_54675_301	3	-
chr8	23256753	23257089	m54284U_200127_154514/153812999/ccs_54685_1395	13	-
chr8	23411459	23411501	m54284U_200127_154514/164562489/ccs_54688_16	1	+
chr8	24437389	24437393	m54284U_200627_185153/35520866/ccs_54690_2	1	-
chr8	24437702	24437706	m54284U_200704_135138/159973687/ccs_54691_4	1	-
chr8	24596971	24596988	m54284U_200704_135138/68683846/ccs_54695_2	1	-
chr8	24824028	24824033	m54284U_200126_091954/69141737/ccs_54697_3	1	-
chr8	24949787	24949851	m54284U_200627_185153/46532111/ccs_54698_6	1	-
chr8	24950719	24950828	m54284U_200704_135138/34998025/ccs_54701_5	1	-
chr8	24950906	24951013	m54284U_200704_135138/79366966/ccs_54702_13	1	-
chr8	24996847	24996848	m54284U_200127_154514/60162353/ccs_54703_2	1	-
chr8	25016501	25016524	m54284U_200627_185153/47252800/ccs_54704_2	1	+
chr8	25016703	25016933	m54284U_200126_091954/36308937/ccs_54705_1441	13	-
chr8	25017197	25017466	m54284U_200704_135138/122488144/ccs_54708_752	7	+
chr8	25101680	25101811	m54284U_200126_091954/164823440/ccs_54717_915	9	-
chr8	25102067	25102434	m54284U_200126_091954/157615075/ccs_54718_154	2	-
chr8	25104167	25104197	m54284U_200627_185153/163447395/ccs_54720_3	1	-
chr8	25105026	25105028	m54284U_200704_135138/32507514/ccs_54722_3	1	+
chr8	25105775	25105822	m54284U_200127_154514/90048620/ccs_54723_2	1	-
chr8	25201322	25201631	m54284U_200704_135138/26084104/ccs_54727_39	1	-
chr8	25240816	25240986	m54284U_200127_154514/160892972/ccs_54728_77	1	-
chr8	25454528	25454530	m54284U_200627_185153/14682043/ccs_54731_2	1	+
chr8	25518730	25518884	m54284U_200126_091954/134349838/ccs_54732_383	4	+
chr8	25518997	25519409	m54284U_200704_135138/123667043/ccs_54733_61	1	+
chr8	25532304	25532347	m54284U_200627_185153/89589054/ccs_54736_14	1	+
chr8	25568192	25568281	m54284U_200627_185153/46729034/ccs_54744_21	1	+
chr8	25597449	25597567	m54284U_200127_154514/127468599/ccs_54750_21	1	-
chr8	25598033	25598036	m54284U_200627_185153/61802653/ccs_54751_3	1	+
chr8	25598324	25598325	m54284U_200704_135138/42795062/ccs_54753_2	1	+
chr8	25601570	25601661	m54284U_200627_185153/148439583/ccs_54754_20	1	+
chr8	25602237	25602343	m54284U_200704_135138/134152759/ccs_54755_87	1	+
chr8	25602712	25602720	m54284U_200704_135138/145164937/ccs_54757_7	1	+
chr8	25659794	25659820	m54284U_200704_135138/152963531/ccs_54759_16	1	+
chr8	25720022	25720150	m54284U_200127_154514/149162626/ccs_54772_144	2	+
chr8	25721727	25721764	m54284U_200704_135138/592696/ccs_54776_10	1	+
chr8	25725616	25725621	m54284U_200627_185153/99224294/ccs_54777_5	1	-
chr8	25726449	25726451	m54284U_200627_185153/61670890/ccs_54778_2	1	-
chr8	25727080	25727093	m54284U_200704_135138/123013435/ccs_54780_4	1	-
chr8	25735898	25735903	m54284U_200704_135138/157025509/ccs_54782_7	1	-
chr8	25752251	25752254	m54284U_200704_135138/112460453/ccs_54783_2	1	-
chr8	25753153	25753176	m54284U_200126_091954/143131104/ccs_54784_2	1	-
chr8	25754218	25754426	m54284U_200627_185153/30738469/ccs_54785_173	2	-
chr8	25754505	25754541	m54284U_200127_154514/143590434/ccs_54786_4	1	+
chr8	25784941	25785018	m54284U_200627_185153/150670014/ccs_54787_3	1	-
chr8	25785096	25785242	m54284U_200627_185153/20056218/ccs_54788_336	3	-
chr8	25785290	25785440	m54284U_200704_135138/105122326/ccs_54789_116	2	+
chr8	25785533	25785650	m54284U_200627_185153/174000339/ccs_54790_202	2	+
chr8	25840616	25840817	m54284U_200127_154514/94045663/ccs_54797_1044	10	-
chr8	25976598	25976778	m54284U_200627_185153/3277982/ccs_54800_713	7	-
chr8	25983325	25983375	m54284U_200127_154514/157615556/ccs_54804_13	1	-
chr8	25994106	25994161	m54284U_200127_154514/118032889/ccs_54807_256	3	-
chr8	26015406	26015648	m54284U_200627_185153/69927946/ccs_54811_1666	15	-
chr8	26119036	26119299	m54284U_200627_185153/5572278/ccs_54812_316	3	-
chr8	26119338	26119883	m54284U_200704_135138/89522997/ccs_54813_346	4	+
chr8	26143738	26143747	m54284U_200704_135138/86180061/ccs_54821_62	1	+
chr8	26158172	26158441	m54284U_200127_154514/44237331/ccs_54825_174	2	+
chr8	26977187	26977207	m54284U_200126_091954/135858526/ccs_54827_2	1	+
chr8	26978287	26978288	m54284U_200126_091954/168823264/ccs_54829_4	1	+
chr8	27023784	27023945	m54284U_200126_091954/109972283/ccs_54830_213	2	+
chr8	27031218	27031335	m54284U_200126_091954/70583568/ccs_54832_22	1	+
chr8	27042467	27042469	m54284U_200704_135138/18612845/ccs_54833_3	1	+
chr8	27042541	27042696	m54284U_200627_185153/168822421/ccs_54835_823	8	+
chr8	27042796	27042854	m54284U_200627_185153/15269915/ccs_54836_6	1	+
chr8	27085881	27085887	m54284U_200126_091954/21235335/ccs_54841_4	1	+
chr8	27122387	27122406	m54284U_200704_135138/133763/ccs_54844_4	1	+
chr8	27123302	27123317	m54284U_200627_185153/2164966/ccs_54847_2	1	+
chr8	27128592	27128697	m54284U_200627_185153/67963263/ccs_54848_74	1	-
chr8	27174617	27174692	m54284U_200627_185153/167446696/ccs_54850_67	1	-
chr8	27260321	27260534	m54284U_200627_185153/125764148/ccs_54851_1141	11	+
chr8	27275324	27275458	m54284U_200127_154514/51905077/ccs_54855_24	1	+
chr8	31111776	31111962	m54284U_200627_185153/103810289/ccs_54857_102	1	+
chr8	31112050	31112073	m54284U_200704_135138/3015336/ccs_54858_6	1	+
chr8	31149962	31149970	m54284U_200627_185153/22939739/ccs_54861_299	3	-
chr8	31150291	31150374	m54284U_200127_154514/105054956/ccs_54862_224	2	+
chr8	31168651	31168811	m54284U_200627_185153/122225475/ccs_54871_1328	12	-
chr8	31187313	31187428	m54284U_200127_154514/51971893/ccs_54873_242	3	+
chr8	32009428	32009603	m54284U_200704_135138/90180294/ccs_54879_88	1	-
chr8	33385472	33385558	m54284U_200704_135138/85984312/ccs_54880_33	1	-
chr8	33385634	33385645	m54284U_200704_135138/114100793/ccs_54881_4	1	+
chr8	33385853	33386007	m54284U_200627_185153/37749260/ccs_54882_9	1	+
chr8	33386459	33386496	m54284U_200704_135138/112920078/ccs_54883_2	1	+
chr8	33599565	33599702	m54284U_200704_135138/43911739/ccs_54884_233	3	+
chr8	33599852	33599995	m54284U_200627_185153/90178111/ccs_54885_20	1	+
chr8	33641919	33642007	m54284U_200704_135138/17827859/ccs_54888_260	3	-
chr8	33642398	33642428	m54284U_200704_135138/67767093/ccs_54891_7	1	-
chr8	33653418	33653762	m54284U_200627_185153/101975167/ccs_54892_2032	19	+
chr8	33697219	33697222	m54284U_200127_154514/124848614/ccs_54894_2	1	+
chr8	33697999	33698022	m54284U_200704_135138/79954079/ccs_54897_5	1	+
chr8	33731877	33731953	m54284U_200127_154514/155189989/ccs_54898_68	1	+
chr8	33732021	33732169	m54284U_200127_154514/105054550/ccs_54899_515	5	+
chr8	34090631	34090721	m54284U_200704_135138/60753083/ccs_54902_33	1	-
chr8	34108436	34108546	m54284U_200704_135138/155321380/ccs_54907_183	2	-
chr8	34111070	34111074	m54284U_200627_185153/91161196/ccs_54908_2	1	-
chr8	34111730	34111739	m54284U_200704_135138/31392997/ccs_54909_2	1	-
chr8	34146701	34146923	m54284U_200627_185153/83296700/ccs_54911_674	6	-
chr8	34154522	34154816	m54284U_200627_185153/87033916/ccs_54913_1502	14	+
chr8	34807262	34807448	m54284U_200127_154514/37423018/ccs_54914_444	4	+
chr8	34818655	34818724	m54284U_200627_185153/57608272/ccs_54920_66	1	+
chr8	34848682	34848821	m54284U_200704_135138/9241437/ccs_54931_44	1	-
chr8	34965041	34965146	m54284U_200627_185153/92733699/ccs_54932_16	1	-
chr8	34965307	34965381	m54284U_200704_135138/55315087/ccs_54933_32	1	-
chr8	34965457	34965599	m54284U_200704_135138/168297766/ccs_54934_12	1	-
chr8	34965660	34965716	m54284U_200627_185153/120915529/ccs_54935_37	1	-
chr8	35495439	35495572	m54284U_200126_091954/75565906/ccs_54937_1105	10	-
chr8	35587754	35587871	m54284U_200704_135138/2424908/ccs_54938_20	1	+
chr8	35588082	35588083	m54284U_200704_135138/61997665/ccs_54939_2	1	+
chr8	35588737	35588763	m54284U_200127_154514/30409445/ccs_54940_2	1	+
chr8	35589520	35589583	m54284U_200627_185153/109839597/ccs_54942_5	1	+
chr8	35589766	35589770	m54284U_200127_154514/105448718/ccs_54943_2	1	+
chr8	35589979	35590000	m54284U_200704_135138/139987393/ccs_54944_2	1	+
chr8	35590059	35590112	m54284U_200627_185153/158140792/ccs_54945_4	1	+
chr8	35590973	35590979	m54284U_200704_135138/110626658/ccs_54949_4	1	+
chr8	36094822	36094884	m54284U_200126_091954/5507172/ccs_54950_22	1	+
chr8	36146492	36146644	m54284U_200627_185153/55050929/ccs_54951_16	1	+
chr8	36146868	36146905	m54284U_200704_135138/105054757/ccs_54954_2	1	+
chr8	36147190	36147201	m54284U_200704_135138/116261088/ccs_54955_4	1	+
chr8	36147375	36147378	m54284U_200704_135138/395044/ccs_54956_3	1	+
chr8	36248599	36248672	m54284U_200704_135138/22874313/ccs_54957_7	1	-
chr8	36249023	36249111	m54284U_200704_135138/76808732/ccs_54959_6	1	-
chr8	36249273	36249372	m54284U_200627_185153/165414367/ccs_54960_32	1	-
chr8	36993551	36993666	m54284U_200704_135138/142738942/ccs_54963_22	1	+
chr8	39005812	39006104	m54284U_200704_135138/95289751/ccs_54965_1019	10	+
chr8	40307881	40307969	m54284U_200627_185153/155454263/ccs_54968_7	1	-
chr8	40308018	40308042	m54284U_200627_185153/138807769/ccs_54969_8	1	+
chr8	40423767	40423900	m54284U_200704_135138/48038185/ccs_54971_28	1	+
chr8	40424022	40424024	m54284U_200704_135138/94701554/ccs_54972_5	1	+
chr8	40424113	40424140	m54284U_200704_135138/156435446/ccs_54973_7	1	+
chr8	40510215	40510229	m54284U_200127_154514/65603359/ccs_54979_5	1	-
chr8	40511576	40511755	m54284U_200127_154514/15665041/ccs_54982_1040	10	-
chr8	40511753	40512099	m54284U_200627_185153/58525094/ccs_54983_693	7	+
chr8	40512159	40512200	m54284U_200126_091954/43320180/ccs_54985_7	1	+
chr8	40549378	40549380	m54284U_200126_091954/63243207/ccs_54994_2	1	+
chr8	40584671	40584695	m54284U_200627_185153/169019653/ccs_54996_2	1	-
chr8	40862364	40862415	m54284U_200126_091954/144901921/ccs_54997_15	1	+
chr8	40926187	40926367	m54284U_200627_185153/87951419/ccs_54998_157	2	+
chr8	41133707	41133765	m54284U_200704_135138/64291685/ccs_55002_30	1	-
chr8	41133959	41134001	m54284U_200627_185153/123603348/ccs_55003_12	1	-
chr8	41239579	41239768	m54284U_200627_185153/28181530/ccs_55004_202	2	+
chr8	41374540	41374844	m54284U_200127_154514/72615819/ccs_55012_2003	18	-
chr8	41397598	41397605	m54284U_200704_135138/83165929/ccs_55013_22	1	-
chr8	41417052	41417156	m54284U_200126_091954/5704225/ccs_55014_172	2	-
chr8	45333159	45333196	m54284U_200627_185153/56819886/ccs_55019_5	1	-
chr8	45358610	45358818	m54284U_200127_154514/11470628/ccs_55021_183	2	-
chr8	45410542	45410597	m54284U_200704_135138/155123976/ccs_55022_4	1	-
chr8	45627719	45627750	m54284U_200126_091954/62982497/ccs_55023_2	1	+
chr8	45627956	45627958	m54284U_200126_091954/118097602/ccs_55024_3	1	+
chr8	45792883	45792895	m54284U_200627_185153/43386836/ccs_55027_3	1	+
chr8	45803702	45803719	m54284U_200704_135138/11141738/ccs_55028_2	1	+
chr8	45809663	45809667	m54284U_200627_185153/170001372/ccs_55029_5	1	+
chr8	45810082	45810099	m54284U_200627_185153/93653699/ccs_55030_6	1	+
chr8	45825962	45826080	m54284U_200627_185153/157024832/ccs_55034_5	1	+
chr8	45826473	45826484	m54284U_200704_135138/107611575/ccs_55035_9	1	+
chr8	45885364	45885643	m54284U_200704_135138/117573325/ccs_55038_358	4	+
chr8	45920368	45920410	m54284U_200627_185153/146801818/ccs_55044_13	1	+
chr8	45975497	45975570	m54284U_200627_185153/145687955/ccs_55046_268	3	+
chr8	45995536	45995599	m54284U_200627_185153/177080043/ccs_55049_17	1	+
chr8	45996727	45996734	m54284U_200126_091954/67372843/ccs_55050_50	1	+
chr8	45999711	45999891	m54284U_200704_135138/132186517/ccs_55051_21	1	-
chr8	46151815	46151874	m54284U_200127_154514/87753287/ccs_55055_3	1	-
chr8	46151954	46151960	m54284U_200704_135138/33819232/ccs_55056_3	1	-
chr8	46152323	46152497	m54284U_200704_135138/57214362/ccs_55059_72	1	-
chr8	46163572	46163767	m54284U_200627_185153/144638652/ccs_55060_52	1	+
chr8	46207258	46207266	m54284U_200704_135138/9767084/ccs_55062_79	1	-
chr8	46207449	46207622	m54284U_200704_135138/9701788/ccs_55063_435	4	-
chr8	46210826	46211086	m54284U_200704_135138/107743076/ccs_55064_8021	72	-
chr8	46471002	46471227	m54284U_200704_135138/128649588/ccs_55065_307	3	+
chr8	46593613	46593625	m54284U_200704_135138/31721053/ccs_55077_2	1	-
chr8	46617370	46617484	m54284U_200627_185153/118426248/ccs_55079_604	6	+
chr8	46638158	46638179	m54284U_200704_135138/106890005/ccs_55082_50	1	+
chr8	46639450	46639540	m54284U_200127_154514/170395135/ccs_55085_9	1	+
chr8	46739601	46739614	m54284U_200627_185153/162661863/ccs_55087_5	1	-
chr8	46739758	46739793	m54284U_200126_091954/64817380/ccs_55088_21	1	+
chr8	46846529	46846567	m54284U_200704_135138/71829133/ccs_55091_3	1	+
chr8	46847344	46847347	m54284U_200126_091954/85197920/ccs_55092_3	1	+
chr8	47512382	47512424	m54284U_200127_154514/23529920/ccs_55096_2	1	-
chr8	47533370	47533497	m54284U_200704_135138/179306656/ccs_55097_277	3	-
chr8	47533634	47533861	m54284U_200627_185153/73597482/ccs_55098_313	3	+
chr8	47674823	47674879	m54284U_200627_185153/54528812/ccs_55105_13	1	-
chr8	47675122	47675188	m54284U_200627_185153/127206893/ccs_55106_47	1	-
chr8	47713786	47714045	m54284U_200126_091954/7864970/ccs_55109_358	4	-
chr8	47990358	47990585	m54284U_200704_135138/37291827/ccs_55115_153	2	-
chr8	48109952	48110078	m54284U_200704_135138/62916154/ccs_55117_93	1	+
chr8	48110139	48110230	m54284U_200126_091954/38863472/ccs_55118_226	3	+
chr8	48110354	48110445	m54284U_200127_154514/111807321/ccs_55119_29	1	+
chr8	48293788	48293844	m54284U_200704_135138/95946024/ccs_55123_11	1	-
chr8	48293934	48293952	m54284U_200704_135138/60227754/ccs_55124_4	1	-
chr8	48417218	48417250	m54284U_200127_154514/28314392/ccs_55126_4	1	-
chr8	48555204	48555236	m54284U_200126_091954/87490981/ccs_55127_8	1	-
chr8	48555916	48555953	m54284U_200126_091954/133956019/ccs_55129_7	1	-
chr8	48843280	48843312	m54284U_200126_091954/148769195/ccs_55131_2	1	-
chr8	48843693	48843784	m54284U_200126_091954/103154678/ccs_55133_9	1	+
chr8	52196876	52196931	m54284U_200627_185153/67502834/ccs_55135_16	1	-
chr8	52197046	52197184	m54284U_200704_135138/12323324/ccs_55136_75	1	-
chr8	52356610	52356611	m54284U_200704_135138/134481999/ccs_55137_3	1	+
chr8	53511677	53511870	m54284U_200127_154514/43909875/ccs_55138_278	3	+
chr8	53638917	53639049	m54284U_200127_154514/180357036/ccs_55139_206	2	-
chr8	54077221	54077350	m54284U_200126_091954/31197044/ccs_55140_22	1	+
chr8	54077441	54077706	m54284U_200127_154514/136644221/ccs_55141_26	1	+
chr8	54529302	54529323	m54284U_200126_091954/31982756/ccs_55143_2	1	-
chr8	54529789	54530079	m54284U_200126_091954/3409930/ccs_55146_3166	29	-
chr8	54550140	54550491	m54284U_200627_185153/55184194/ccs_55148_1406	13	+
chr8	54587596	54587628	m54284U_200627_185153/143786494/ccs_55152_399	4	+
chr8	56550803	56550892	m54284U_200627_185153/3148625/ccs_55154_108	1	-
chr8	56551098	56551327	m54284U_200627_185153/40700309/ccs_55155_182	2	+
chr8	56551449	56551494	m54284U_200627_185153/26216801/ccs_55156_12	1	-
chr8	57487568	57487884	m54284U_200704_135138/71369246/ccs_55162_365	4	-
chr8	57488060	57488090	m54284U_200704_135138/168232516/ccs_55163_8	1	+
chr8	57511839	57512006	m54284U_200127_154514/133958296/ccs_55166_291	3	+
chr8	57652875	57653055	m54284U_200127_154514/153420694/ccs_55173_326	3	-
chr8	60505805	60505831	m54284U_200126_091954/41550088/ccs_55174_2	1	+
chr8	60632725	60633019	m54284U_200127_154514/169805057/ccs_55175_581	6	+
chr8	60890393	60890517	m54284U_200627_185153/133562374/ccs_55202_356	4	+
chr8	60912899	60912904	m54284U_200704_135138/82773466/ccs_55207_2	1	-
chr8	60954732	60954802	m54284U_200127_154514/3605728/ccs_55210_37	1	-
chr8	60983154	60983334	m54284U_200627_185153/130549263/ccs_55211_181	2	-
chr8	60993183	60993349	m54284U_200704_135138/171444710/ccs_55213_97	1	+
chr8	61194611	61194643	m54284U_200704_135138/42142349/ccs_55217_4	1	-
chr8	61224196	61224267	m54284U_200704_135138/62785372/ccs_55218_17	1	+
chr8	61394004	61394010	m54284U_200627_185153/149751831/ccs_55223_3	1	+
chr8	61394419	61394422	m54284U_200627_185153/33882192/ccs_55224_2	1	+
chr8	61394495	61394496	m54284U_200704_135138/76745345/ccs_55225_2	1	+
chr8	61487703	61487823	m54284U_200627_185153/86769888/ccs_55229_74	1	+
chr8	61487898	61487995	m54284U_200627_185153/153289314/ccs_55230_5	1	+
chr8	61549696	61550248	m54284U_200126_091954/167838785/ccs_55246_205	2	-
chr8	61591077	61591272	m54284U_200126_091954/4327820/ccs_55248_1292	12	-
chr8	61759857	61760209	m54284U_200127_154514/159908198/ccs_55254_322	3	-
chr8	61902679	61902689	m54284U_200704_135138/112003476/ccs_55258_3	1	-
chr8	61912999	61913003	m54284U_200627_185153/77333800/ccs_55260_2	1	+
chr8	64205569	64205588	m54284U_200126_091954/28838081/ccs_55262_2	1	-
chr8	64206006	64206010	m54284U_200126_091954/33424616/ccs_55263_4	1	-
chr8	64692796	64693210	m54284U_200127_154514/66650466/ccs_55265_1536	14	-
chr8	64733499	64733675	m54284U_200704_135138/133695495/ccs_55267_2053	19	-
chr8	64740963	64740979	m54284U_200704_135138/82905048/ccs_55269_10	1	-
chr8	64754373	64754386	m54284U_200704_135138/27396521/ccs_55270_4	1	-
chr8	64849680	64850052	m54284U_200627_185153/7734166/ccs_55271_131	2	-
chr8	64947169	64947317	m54284U_200627_185153/156172643/ccs_55272_123	2	+
chr8	66486440	66486565	m54284U_200126_091954/3541363/ccs_55276_114	2	-
chr8	66860221	66860309	m54284U_200704_135138/73599147/ccs_55277_6	1	+
chr8	66860464	66860482	m54284U_200627_185153/37879885/ccs_55278_2	1	+
chr8	67494831	67494874	m54284U_200627_185153/59704359/ccs_55279_8	1	+
chr8	67515546	67515560	m54284U_200126_091954/77071938/ccs_55280_2	1	-
chr8	67950312	67950387	m54284U_200704_135138/125045258/ccs_55281_12	1	-
chr8	68276663	68276751	m54284U_200704_135138/8915022/ccs_55289_73	1	+
chr8	68735043	68735244	m54284U_200126_091954/97058935/ccs_55294_476	5	-
chr8	68793914	68794097	m54284U_200704_135138/88997956/ccs_55298_827	8	+
chr8	68880555	68880608	m54284U_200126_091954/40829994/ccs_55299_4	1	+
chr8	68880665	68880669	m54284U_200127_154514/20710376/ccs_55300_2	1	+
chr8	69088632	69088888	m54284U_200627_185153/24117688/ccs_55301_909	9	+
chr8	69184190	69184210	m54284U_200127_154514/71565882/ccs_55303_2	1	-
chr8	69209024	69209125	m54284U_200127_154514/67765827/ccs_55304_150	2	+
chr8	69271102	69271103	m54284U_200704_135138/143656499/ccs_55309_2	1	+
chr8	69395495	69395571	m54284U_200704_135138/11863043/ccs_55310_100	1	-
chr8	69625157	69625218	m54284U_200627_185153/35261049/ccs_55313_21	1	-
chr8	69625491	69625561	m54284U_200627_185153/175441059/ccs_55314_132	2	-
chr8	69654487	69654522	m54284U_200126_091954/175114877/ccs_55315_23	1	+
chr8	69716423	69716509	m54284U_200627_185153/137954880/ccs_55319_43	1	-
chr8	69716801	69716985	m54284U_200127_154514/140576742/ccs_55320_499	5	-
chr8	69749931	69749986	m54284U_200704_135138/168822059/ccs_55322_17	1	-
chr8	69774864	69774919	m54284U_200627_185153/46139642/ccs_55323_68	1	-
chr8	69791215	69791274	m54284U_200126_091954/160171680/ccs_55325_660	6	+
chr8	69808674	69808800	m54284U_200126_091954/52693442/ccs_55333_112	1	+
chr8	69822461	69822462	m54284U_200126_091954/103022784/ccs_55335_3	1	+
chr8	69822591	69822629	m54284U_200127_154514/9635689/ccs_55336_13	1	+
chr8	69901568	69901705	m54284U_200627_185153/8063081/ccs_55344_982	9	-
chr8	69974110	69974388	m54284U_200627_185153/121112189/ccs_55354_176	2	-
chr8	69996012	69996402	m54284U_200127_154514/36570720/ccs_55355_468	5	-
chr8	70042439	70042540	m54284U_200627_185153/90374844/ccs_55358_5	1	-
chr8	70042636	70042743	m54284U_200627_185153/32245969/ccs_55359_593	6	-
chr8	70042753	70042860	m54284U_200126_091954/61802443/ccs_55360_265	3	+
chr8	70043010	70043124	m54284U_200127_154514/175046682/ccs_55361_412	4	+
chr8	70083515	70083547	m54284U_200627_185153/150734850/ccs_55365_19	1	+
chr8	70088440	70088489	m54284U_200704_135138/74187006/ccs_55366_4	1	+
chr8	70131329	70131404	m54284U_200127_154514/165414579/ccs_55369_137	2	+
chr8	70131481	70131493	m54284U_200127_154514/157943618/ccs_55370_2	1	+
chr8	70139071	70139266	m54284U_200704_135138/144967038/ccs_55371_67	1	-
chr8	70139689	70139729	m54284U_200627_185153/137232409/ccs_55372_59	1	+
chr8	70172356	70172466	m54284U_200627_185153/153093637/ccs_55375_655	6	+
chr8	70182623	70182688	m54284U_200127_154514/61801731/ccs_55386_129	2	+
chr8	70212255	70212283	m54284U_200126_091954/159056117/ccs_55388_7	1	-
chr8	70220343	70220437	m54284U_200627_185153/120979836/ccs_55390_7	1	-
chr8	70220790	70220870	m54284U_200627_185153/86640816/ccs_55392_11	1	-
chr8	70222548	70222624	m54284U_200627_185153/35391579/ccs_55394_9	1	-
chr8	70234066	70234225	m54284U_200627_185153/74909163/ccs_55399_282	3	-
chr8	70234198	70234282	m54284U_200127_154514/54788717/ccs_55400_79	1	+
chr8	70234345	70234499	m54284U_200627_185153/80610308/ccs_55401_356	4	-
chr8	70234525	70234632	m54284U_200126_091954/131204225/ccs_55402_98	1	+
chr8	70282977	70283090	m54284U_200127_154514/120064737/ccs_55408_362	4	+
chr8	70302350	70302517	m54284U_200704_135138/35129471/ccs_55411_625	6	-
chr8	70302498	70302677	m54284U_200704_135138/169149365/ccs_55412_161	2	+
chr8	70302748	70302917	m54284U_200704_135138/10356915/ccs_55414_822	8	+
chr8	70315746	70315817	m54284U_200704_135138/144443842/ccs_55418_37	1	+
chr8	70329627	70329703	m54284U_200627_185153/90835157/ccs_55421_4	1	+
chr8	70329864	70329997	m54284U_200704_135138/174590312/ccs_55422_47	1	+
chr8	70330187	70330238	m54284U_200627_185153/150930408/ccs_55423_3	1	+
chr8	70352823	70352855	m54284U_200704_135138/45941719/ccs_55432_6	1	-
chr8	70353109	70353383	m54284U_200704_135138/47711203/ccs_55435_166	2	-
chr8	70439571	70439716	m54284U_200127_154514/75235937/ccs_55438_47	1	-
chr8	70476886	70477029	m54284U_200126_091954/147063191/ccs_55439_725	7	-
chr8	70493084	70493383	m54284U_200704_135138/24904702/ccs_55442_1191	11	+
chr8	70505804	70505877	m54284U_200627_185153/178323884/ccs_55445_110	1	-
chr8	70506114	70506176	m54284U_200627_185153/70780470/ccs_55447_9	1	-
chr8	70506360	70506437	m54284U_200704_135138/123274588/ccs_55448_44	1	-
chr8	70506689	70506772	m54284U_200704_135138/106170609/ccs_55450_154	2	-
chr8	70510271	70510421	m54284U_200127_154514/30410562/ccs_55456_3491	31	-
chr8	70514063	70514086	m54284U_200704_135138/118622449/ccs_55459_62	1	-
chr8	70523081	70523234	m54284U_200127_154514/65078727/ccs_55463_202	2	-
chr8	70527718	70527894	m54284U_200127_154514/41550257/ccs_55465_1101	10	+
chr8	70527959	70528069	m54284U_200127_154514/143393234/ccs_55468_559	5	+
chr8	70539665	70539771	m54284U_200126_091954/28574523/ccs_55477_192	2	+
chr8	70594314	70594528	m54284U_200126_091954/121768175/ccs_55484_1077	10	+
chr8	70599144	70599149	m54284U_200704_135138/108857279/ccs_55487_2	1	-
chr8	70599434	70599435	m54284U_200704_135138/87229881/ccs_55488_2	1	-
chr8	70608141	70608405	m54284U_200704_135138/53740573/ccs_55492_378	4	-
chr8	70631507	70631650	m54284U_200704_135138/77334416/ccs_55493_62	1	-
chr8	70659646	70659738	m54284U_200704_135138/170592137/ccs_55494_147	2	-
chr8	70673200	70673293	m54284U_200127_154514/2164893/ccs_55496_23	1	+
chr8	70673365	70673439	m54284U_200704_135138/17760966/ccs_55497_451	4	+
chr8	70698916	70699563	m54284U_200704_135138/118949608/ccs_55500_791	8	+
chr8	70700080	70700458	m54284U_200704_135138/39125286/ccs_55503_101	1	+
chr8	70754688	70754781	m54284U_200127_154514/149423995/ccs_55505_83	1	+
chr8	70760819	70761011	m54284U_200127_154514/109118751/ccs_55507_223	2	-
chr8	70766659	70766712	m54284U_200704_135138/10553079/ccs_55509_18	1	-
chr8	70766826	70766833	m54284U_200704_135138/137101697/ccs_55510_2	1	-
chr8	70775334	70775353	m54284U_200627_185153/156565751/ccs_55522_5	1	-
chr8	70776623	70776767	m54284U_200627_185153/116853269/ccs_55523_1595	15	-
chr8	70776797	70776901	m54284U_200127_154514/54069125/ccs_55524_13	1	+
chr8	70777444	70777473	m54284U_200127_154514/30673203/ccs_55527_30	1	+
chr8	70778762	70778798	m54284U_200704_135138/56426990/ccs_55531_2	1	-
chr8	70779596	70779605	m54284U_200704_135138/124846567/ccs_55533_4	1	-
chr8	70779813	70779849	m54284U_200704_135138/176816690/ccs_55534_2	1	-
chr8	70792400	70792424	m54284U_200627_185153/48957309/ccs_55537_3	1	-
chr8	70805003	70805020	m54284U_200127_154514/153290726/ccs_55539_2	1	-
chr8	70811532	70811617	m54284U_200126_091954/151259890/ccs_55540_25	1	+
chr8	70812337	70812338	m54284U_200127_154514/174851965/ccs_55541_7	1	+
chr8	70839517	70839588	m54284U_200704_135138/28968646/ccs_55547_80	1	-
chr8	70844520	70844539	m54284U_200704_135138/25755819/ccs_55549_2	1	-
chr8	70856960	70857007	m54284U_200127_154514/59310525/ccs_55552_33	1	-
chr8	70863294	70863295	m54284U_200704_135138/100862017/ccs_55553_3	1	-
chr8	70863739	70863783	m54284U_200627_185153/171836535/ccs_55555_5	1	-
chr8	70873443	70873516	m54284U_200126_091954/71173965/ccs_55559_350	4	-
chr8	70897362	70897474	m54284U_200127_154514/73925527/ccs_55564_2381	22	-
chr8	70905954	70906100	m54284U_200127_154514/150209419/ccs_55565_411	4	+
chr8	71272315	71272577	m54284U_200126_091954/175769115/ccs_55569_429	4	-
chr8	71272713	71272784	m54284U_200126_091954/127270982/ccs_55571_35	1	+
chr8	71348402	71348453	m54284U_200126_091954/166003422/ccs_55573_2	1	+
chr8	71348855	71348869	m54284U_200127_154514/33162775/ccs_55574_2	1	+
chr8	71351976	71351977	m54284U_200704_135138/12059232/ccs_55576_2	1	+
chr8	71366847	71366946	m54284U_200126_091954/81070938/ccs_55577_26	1	+
chr8	71367211	71367351	m54284U_200704_135138/124323266/ccs_55578_85	1	+
chr8	71371286	71371462	m54284U_200627_185153/175704199/ccs_55582_63	1	+
chr8	71371661	71371712	m54284U_200704_135138/98501792/ccs_55584_6	1	+
chr8	71381059	71381979	m54284U_200704_135138/62982922/ccs_55590_1331	12	-
chr8	71396838	71396941	m54284U_200627_185153/101777457/ccs_55592_525	5	+
chr8	71405999	71406063	m54284U_200126_091954/16188078/ccs_55595_43	1	+
chr8	71458466	71458550	m54284U_200704_135138/63506499/ccs_55596_12	1	-
chr8	71463549	71463676	m54284U_200126_091954/166791064/ccs_55597_1029	10	-
chr8	71464922	71465021	m54284U_200704_135138/94110772/ccs_55598_110	1	+
chr8	71469156	71469310	m54284U_200704_135138/125305434/ccs_55599_1061	10	+
chr8	71476782	71476873	m54284U_200627_185153/134153439/ccs_55603_5	1	-
chr8	71482658	71482661	m54284U_200627_185153/82575646/ccs_55606_3	1	-
chr8	71483053	71483058	m54284U_200704_135138/108331774/ccs_55607_5	1	-
chr8	71485803	71485836	m54284U_200627_185153/172163959/ccs_55609_3	1	-
chr8	71485904	71486099	m54284U_200627_185153/138019858/ccs_55610_169	2	-
chr8	71488699	71488803	m54284U_200627_185153/94372264/ccs_55613_311	3	+
chr8	71537378	71537487	m54284U_200627_185153/30540454/ccs_55614_18	1	-
chr8	71542899	71543025	m54284U_200627_185153/102041011/ccs_55615_162	2	+
chr8	71579120	71579438	m54284U_200127_154514/164299195/ccs_55624_844	8	+
chr8	71580434	71580603	m54284U_200127_154514/168363763/ccs_55626_55	1	+
chr8	71592122	71592412	m54284U_200704_135138/84411603/ccs_55630_396	4	+
chr8	71596065	71596151	m54284U_200704_135138/56363849/ccs_55635_32	1	+
chr8	71610997	71611430	m54284U_200126_091954/130877925/ccs_55637_1290	12	+
chr8	71620778	71620800	m54284U_200704_135138/86771159/ccs_55639_3	1	+
chr8	71624774	71624822	m54284U_200627_185153/159122907/ccs_55646_12	1	+
chr8	71671729	71671740	m54284U_200627_185153/134678547/ccs_55648_5	1	-
chr8	71676486	71676560	m54284U_200127_154514/149488105/ccs_55650_22	1	+
chr8	71881712	71881793	m54284U_200127_154514/175767935/ccs_55651_4	1	+
chr8	71881942	71882127	m54284U_200627_185153/38341300/ccs_55652_18	1	+
chr8	71908586	71908685	m54284U_200126_091954/120849131/ccs_55654_20	1	+
chr8	71908873	71908916	m54284U_200126_091954/165677914/ccs_55655_5	1	+
chr8	71922809	71922947	m54284U_200704_135138/69470477/ccs_55656_266	3	+
chr8	71951042	71951135	m54284U_200126_091954/109053743/ccs_55665_72	1	+
chr8	72135202	72135437	m54284U_200126_091954/86179877/ccs_55668_16927	151	+
chr8	72161192	72161415	m54284U_200704_135138/44761419/ccs_55673_1224	11	+
chr8	72219717	72219866	m54284U_200127_154514/109905945/ccs_55680_649	6	+
chr8	72222885	72222917	m54284U_200627_185153/60358826/ccs_55684_39	1	+
chr8	72239982	72240210	m54284U_200127_154514/69077693/ccs_55685_1628	15	+
chr8	72257260	72257304	m54284U_200704_135138/116853333/ccs_55688_3	1	+
chr8	72305248	72305292	m54284U_200704_135138/49023420/ccs_55690_62	1	-
chr8	72319059	72319092	m54284U_200704_135138/164364684/ccs_55691_9	1	+
chr8	72421427	72421549	m54284U_200126_091954/62063843/ccs_55700_472	5	-
chr8	72435053	72435095	m54284U_200127_154514/144246826/ccs_55701_7	1	-
chr8	72443736	72443756	m54284U_200627_185153/33491736/ccs_55702_5	1	-
chr8	72443844	72443969	m54284U_200704_135138/48826524/ccs_55703_112	1	+
chr8	72475081	72475164	m54284U_200126_091954/97520299/ccs_55709_450	4	-
chr8	72492271	72492384	m54284U_200126_091954/77660548/ccs_55712_17	1	-
chr8	72492459	72492680	m54284U_200126_091954/76809194/ccs_55713_289	3	-
chr8	72492933	72492978	m54284U_200627_185153/91292454/ccs_55714_12	1	+
chr8	72547997	72548347	m54284U_200126_091954/51315224/ccs_55724_152	2	-
chr8	72570887	72571125	m54284U_200704_135138/23593964/ccs_55727_1519	14	-
chr8	72571212	72571292	m54284U_200126_091954/54199689/ccs_55728_8	1	+
chr8	72571612	72571687	m54284U_200627_185153/119540411/ccs_55729_5	1	-
chr8	72572003	72572206	m54284U_200704_135138/74121500/ccs_55732_1366	13	+
chr8	72723241	72723391	m54284U_200704_135138/87820308/ccs_55737_336	3	+
chr8	72761874	72761913	m54284U_200704_135138/180094869/ccs_55744_3	1	+
chr8	73352630	73352691	m54284U_200127_154514/54132760/ccs_55749_4	1	-
chr8	73352774	73352928	m54284U_200704_135138/87165215/ccs_55750_52	1	-
chr8	73352991	73353119	m54284U_200627_185153/164561085/ccs_55751_48	1	-
chr8	73353450	73353534	m54284U_200704_135138/32833736/ccs_55753_19	1	-
chr8	74833935	74833979	m54284U_200704_135138/77464406/ccs_55754_10	1	-
chr8	74993633	74993726	m54284U_200704_135138/122291433/ccs_55755_295	3	+
chr8	75033605	75033795	m54284U_200704_135138/173277197/ccs_55759_793	8	+
chr8	75069326	75069341	m54284U_200704_135138/3932819/ccs_55762_6	1	+
chr8	75069495	75069531	m54284U_200627_185153/113641148/ccs_55763_2	1	+
chr8	75069816	75069853	m54284U_200704_135138/63834688/ccs_55764_36	1	+
chr8	75093523	75093748	m54284U_200704_135138/54199614/ccs_55765_315	3	+
chr8	75109477	75109780	m54284U_200704_135138/89129109/ccs_55768_4236	38	+
chr8	75405470	75405501	m54284U_200627_185153/140510711/ccs_55770_3	1	-
chr8	75713247	75713289	m54284U_200704_135138/49744060/ccs_55772_15	1	-
chr8	77492317	77492352	m54284U_200704_135138/121898991/ccs_55777_3	1	-
chr8	77517772	77517996	m54284U_200704_135138/91097025/ccs_55779_161	2	-
chr8	77518114	77518149	m54284U_200704_135138/4654481/ccs_55781_9	1	+
chr8	77549396	77549496	m54284U_200627_185153/149293421/ccs_55782_176	2	+
chr8	77581180	77581190	m54284U_200627_185153/173343680/ccs_55784_10	1	+
chr8	77610486	77610760	m54284U_200704_135138/18810370/ccs_55789_659	6	-
chr8	77724402	77724501	m54284U_200704_135138/80808068/ccs_55791_5	1	-
chr8	78508501	78508540	m54284U_200127_154514/114688548/ccs_55794_7	1	-
chr8	78508624	78508671	m54284U_200126_091954/131991386/ccs_55795_2	1	-
chr8	78508817	78508937	m54284U_200627_185153/14352411/ccs_55796_1855	17	-
chr8	78509322	78509475	m54284U_200127_154514/110299892/ccs_55800_215	2	+
chr8	78808167	78808247	m54284U_200627_185153/116656102/ccs_55803_13	1	-
chr8	78809967	78810061	m54284U_200627_185153/107152068/ccs_55804_33	1	-
chr8	78813009	78813084	m54284U_200704_135138/176161716/ccs_55807_19	1	-
chr8	78813183	78813296	m54284U_200627_185153/178587838/ccs_55808_136	2	-
chr8	78821063	78821149	m54284U_200126_091954/16384222/ccs_55811_1311	12	-
chr8	79028648	79028680	m54284U_200127_154514/166332846/ccs_55812_6	1	+
chr8	79227481	79227506	m54284U_200627_185153/46466330/ccs_55820_2	1	+
chr8	79268166	79268217	m54284U_200627_185153/22284185/ccs_55821_2	1	-
chr8	79294684	79294786	m54284U_200704_135138/176032274/ccs_55825_36	1	-
chr8	79294878	79294987	m54284U_200627_185153/58591856/ccs_55826_104	1	-
chr8	79295051	79295078	m54284U_200627_185153/120064439/ccs_55827_2	1	+
chr8	79356444	79356471	m54284U_200627_185153/144246773/ccs_55830_2	1	-
chr8	79399318	79399544	m54284U_200704_135138/20709576/ccs_55831_93	1	-
chr8	79639360	79639511	m54284U_200127_154514/71894082/ccs_55832_147	2	+
chr8	79639646	79639957	m54284U_200704_135138/125371338/ccs_55834_77	1	+
chr8	79672912	79673173	m54284U_200127_154514/18743997/ccs_55837_42	1	+
chr8	79673451	79673590	m54284U_200127_154514/144442464/ccs_55839_10	1	+
chr8	79673662	79674058	m54284U_200627_185153/138085270/ccs_55840_35	1	+
chr8	79674139	79674245	m54284U_200627_185153/48105426/ccs_55841_12	1	+
chr8	79674763	79674860	m54284U_200127_154514/88540998/ccs_55844_8	1	+
chr8	79675402	79675526	m54284U_200127_154514/97583149/ccs_55847_36	1	+
chr8	79680883	79680914	m54284U_200704_135138/140839161/ccs_55856_3	1	-
chr8	79681013	79681024	m54284U_200704_135138/107348366/ccs_55857_7	1	-
chr8	79683790	79683977	m54284U_200704_135138/97782450/ccs_55859_315	3	-
chr8	79684456	79684651	m54284U_200704_135138/64815950/ccs_55861_16	1	-
chr8	79684976	79685038	m54284U_200126_091954/33425505/ccs_55864_22	1	-
chr8	79711559	79711747	m54284U_200627_185153/82182398/ccs_55869_5777	52	-
chr8	80057515	80057645	m54284U_200126_091954/150799899/ccs_55875_71	1	-
chr8	80057972	80058090	m54284U_200127_154514/39453910/ccs_55877_108	1	-
chr8	80738942	80739604	m54284U_200627_185153/71895340/ccs_55895_1705	16	-
chr8	80879724	80880041	m54284U_200127_154514/146409308/ccs_55897_23	1	-
chr8	80880195	80880376	m54284U_200126_091954/8588007/ccs_55898_21	1	-
chr8	80880519	80880523	m54284U_200704_135138/35195414/ccs_55899_2	1	-
chr8	81013814	81013817	m54284U_200627_185153/174457998/ccs_55900_2	1	-
chr8	81014107	81014179	m54284U_200627_185153/28511043/ccs_55902_7	1	-
chr8	81014257	81014506	m54284U_200704_135138/80414783/ccs_55903_18	1	-
chr8	81014570	81014651	m54284U_200127_154514/144638132/ccs_55904_4	1	-
chr8	81014739	81014961	m54284U_200627_185153/131597202/ccs_55905_889	8	-
chr8	81770728	81770892	m54284U_200704_135138/93522129/ccs_55908_57	1	+
chr8	81856318	81856481	m54284U_200627_185153/91753283/ccs_55912_183	2	+
chr8	82402483	82402611	m54284U_200127_154514/143133427/ccs_55920_7	1	-
chr8	82402992	82403026	m54284U_200704_135138/107479773/ccs_55921_4	1	-
chr8	82774012	82774217	m54284U_200126_091954/132121742/ccs_55926_1650	15	-
chr8	82863978	82864015	m54284U_200127_154514/127404366/ccs_55929_24	1	+
chr8	82864404	82864435	m54284U_200704_135138/121570860/ccs_55930_2	1	+
chr8	83165485	83165532	m54284U_200126_091954/154273315/ccs_55933_3	1	+
chr8	83332364	83332545	m54284U_200126_091954/109709219/ccs_55937_479	5	-
chr8	83442438	83442666	m54284U_200704_135138/168690802/ccs_55939_1014	9	-
chr8	83566702	83566910	m54284U_200704_135138/14942255/ccs_55940_1314	12	+
chr8	83571440	83571537	m54284U_200704_135138/92012915/ccs_55942_66	1	+
chr8	83572885	83573145	m54284U_200704_135138/56099868/ccs_55945_130	2	-
chr8	83573227	83573274	m54284U_200704_135138/113246576/ccs_55946_7	1	-
chr8	83574647	83574849	m54284U_200704_135138/34603901/ccs_55948_67	1	-
chr8	83575126	83575152	m54284U_200704_135138/116591041/ccs_55949_7	1	-
chr8	83575908	83575911	m54284U_200704_135138/51447563/ccs_55950_12	1	-
chr8	83576146	83576241	m54284U_200627_185153/151126352/ccs_55952_8	1	+
chr8	83594362	83594540	m54284U_200627_185153/135595793/ccs_55953_2873	26	-
chr8	83597190	83597201	m54284U_200704_135138/23397876/ccs_55954_33	1	+
chr8	83607931	83607992	m54284U_200627_185153/73664841/ccs_55955_6	1	-
chr8	83608154	83608525	m54284U_200126_091954/44303452/ccs_55956_1973	18	+
chr8	83652481	83652717	m54284U_200127_154514/9438297/ccs_55958_2969	27	+
chr8	83698994	83699211	m54284U_200704_135138/34406875/ccs_55970_307	3	-
chr8	83715133	83715338	m54284U_200127_154514/24969999/ccs_55972_8051	72	+
chr8	83741128	83741435	m54284U_200704_135138/97388605/ccs_55989_853	8	-
chr8	83928322	83928347	m54284U_200627_185153/167641895/ccs_55990_2	1	+
chr8	83955161	83955213	m54284U_200704_135138/111281792/ccs_55993_8	1	-
chr8	83955358	83955372	m54284U_200704_135138/107742142/ccs_55994_3	1	-
chr8	83955640	83955910	m54284U_200627_185153/125437065/ccs_55995_2234	20	+
chr8	83972929	83973214	m54284U_200704_135138/32311213/ccs_55997_5442	49	+
chr8	83997214	83997276	m54284U_200704_135138/102761998/ccs_56000_6	1	+
chr8	83997343	83997379	m54284U_200627_185153/52036117/ccs_56001_3	1	+
chr8	83997537	83997726	m54284U_200704_135138/52496459/ccs_56002_29	1	+
chr8	83997821	83998103	m54284U_200704_135138/81199648/ccs_56003_38	1	+
chr8	83998163	83998570	m54284U_200704_135138/134350879/ccs_56004_70	1	+
chr8	84010494	84010495	m54284U_200704_135138/84870241/ccs_56005_14	1	-
chr8	84011361	84011433	m54284U_200627_185153/154796511/ccs_56006_6	1	-
chr8	84012156	84012159	m54284U_200627_185153/51316512/ccs_56008_2	1	-
chr8	84020304	84020330	m54284U_200627_185153/77333298/ccs_56009_2	1	+
chr8	84021286	84021308	m54284U_200127_154514/91883964/ccs_56012_2	1	+
chr8	84021422	84021484	m54284U_200704_135138/38668171/ccs_56013_25	1	+
chr8	84042546	84042626	m54284U_200127_154514/76678949/ccs_56014_41	1	-
chr8	84066811	84066957	m54284U_200704_135138/114361389/ccs_56016_52	1	+
chr8	84104452	84104506	m54284U_200627_185153/147522266/ccs_56028_36	1	-
chr8	84104647	84104678	m54284U_200704_135138/91490685/ccs_56029_61	1	-
chr8	84104744	84104795	m54284U_200627_185153/169541882/ccs_56030_54	1	-
chr8	84125861	84126083	m54284U_200126_091954/51055068/ccs_56032_852	8	+
chr8	84132277	84132278	m54284U_200126_091954/104400482/ccs_56044_2	1	+
chr8	84132998	84133126	m54284U_200627_185153/50268982/ccs_56045_4	1	-
chr8	84133186	84133195	m54284U_200627_185153/173342757/ccs_56046_8	1	-
chr8	84139848	84139852	m54284U_200704_135138/106430678/ccs_56048_2	1	-
chr8	84140257	84140263	m54284U_200704_135138/24577575/ccs_56049_2	1	-
chr8	84140483	84140517	m54284U_200704_135138/180160943/ccs_56050_6	1	-
chr8	84140787	84140803	m54284U_200627_185153/62655148/ccs_56051_4	1	-
chr8	84143423	84143437	m54284U_200704_135138/98697460/ccs_56053_2	1	-
chr8	84147734	84147978	m54284U_200126_091954/117573190/ccs_56057_582	6	-
chr8	84183903	84183907	m54284U_200627_185153/126551239/ccs_56060_2	1	-
chr8	84200863	84200958	m54284U_200704_135138/151388677/ccs_56062_47	1	+
chr8	84208682	84208756	m54284U_200627_185153/67045720/ccs_56067_4	1	+
chr8	84209113	84209115	m54284U_200627_185153/179569034/ccs_56068_2	1	+
chr8	84223797	84223859	m54284U_200627_185153/139527797/ccs_56072_3	1	-
chr8	84236981	84237056	m54284U_200126_091954/67109988/ccs_56075_35	1	-
chr8	84249636	84249802	m54284U_200704_135138/76482811/ccs_56076_1932	18	-
chr8	84257148	84257357	m54284U_200704_135138/46074701/ccs_56081_355	4	-
chr8	84262491	84262504	m54284U_200704_135138/132448982/ccs_56084_3	1	-
chr8	84266925	84267078	m54284U_200704_135138/68486596/ccs_56087_48	1	-
chr8	84270359	84270440	m54284U_200704_135138/160694595/ccs_56088_379	4	-
chr8	84662178	84662891	m54284U_200127_154514/137299458/ccs_56096_3712	33	-
chr8	84686261	84686351	m54284U_200704_135138/72485184/ccs_56098_27	1	+
chr8	84687082	84687145	m54284U_200126_091954/93260403/ccs_56099_20	1	-
chr8	84687549	84687582	m54284U_200127_154514/22415639/ccs_56100_3	1	-
chr8	84689255	84689488	m54284U_200127_154514/174981899/ccs_56102_2233	20	+
chr8	84728468	84728599	m54284U_200704_135138/81264761/ccs_56121_50	1	-
chr8	84773390	84773444	m54284U_200704_135138/68092755/ccs_56131_46	1	-
chr8	84800016	84800551	m54284U_200704_135138/137366207/ccs_56139_601	6	-
chr8	84800618	84800670	m54284U_200704_135138/55641480/ccs_56140_4	1	-
chr8	84832183	84832552	m54284U_200127_154514/29557136/ccs_56141_419	4	+
chr8	84832213	84832299	m54284U_200127_154514/68093837/ccs_56142_26	1	-
chr8	84840524	84840717	m54284U_200704_135138/106760489/ccs_56149_2078	19	-
chr8	84844619	84844786	m54284U_200627_185153/128190824/ccs_56150_25	1	-
chr8	84846725	84847033	m54284U_200627_185153/7014808/ccs_56152_4434	40	-
chr8	84856965	84857148	m54284U_200627_185153/177341223/ccs_56154_3714	33	+
chr8	84869110	84869144	m54284U_200127_154514/8062867/ccs_56162_32	1	+
chr8	84893574	84893834	m54284U_200704_135138/173607265/ccs_56166_494	5	-
chr8	84893888	84893944	m54284U_200126_091954/166658772/ccs_56167_10	1	-
chr8	84908590	84908691	m54284U_200704_135138/70518919/ccs_56168_38	1	+
chr8	84908746	84908761	m54284U_200627_185153/172622417/ccs_56169_2	1	+
chr8	84965948	84966165	m54284U_200127_154514/103155940/ccs_56173_365	4	-
chr8	84969321	84969621	m54284U_200627_185153/31130021/ccs_56177_184	2	-
chr8	84969434	84969866	m54284U_200627_185153/21233769/ccs_56178_4837	43	+
chr8	84969742	84969810	m54284U_200126_091954/100337367/ccs_56179_69	1	-
chr8	84969918	84970056	m54284U_200627_185153/49021874/ccs_56180_23	1	-
chr8	84971556	84971664	m54284U_200704_135138/98305166/ccs_56182_28	1	+
chr8	84977727	84978789	m54284U_200704_135138/165413327/ccs_56188_8831	79	-
chr8	84990023	84990066	m54284U_200127_154514/6947067/ccs_56196_18	1	+
chr8	84990336	84990345	m54284U_200627_185153/24052767/ccs_56197_3	1	+
chr8	84990579	84990729	m54284U_200704_135138/51710091/ccs_56198_664	6	+
chr8	85025126	85025302	m54284U_200704_135138/137036678/ccs_56203_1193	11	-
chr8	85026803	85027051	m54284U_200627_185153/179701918/ccs_56204_607	6	+
chr8	85036892	85036945	m54284U_200127_154514/39846915/ccs_56207_113	2	+
chr8	85037110	85037269	m54284U_200126_091954/160958970/ccs_56208_98	1	+
chr8	85055724	85056000	m54284U_200127_154514/37947164/ccs_56221_185	2	+
chr8	85056130	85056210	m54284U_200126_091954/1182070/ccs_56222_18	1	+
chr8	85057215	85057257	m54284U_200627_185153/43911012/ccs_56228_15	1	+
chr8	85057392	85057438	m54284U_200126_091954/160826587/ccs_56229_10	1	+
chr8	85060048	85060510	m54284U_200127_154514/13044095/ccs_56230_653	6	+
chr8	85061114	85061209	m54284U_200704_135138/7407855/ccs_56232_13	1	+
chr8	85071657	85072025	m54284U_200627_185153/171246135/ccs_56235_943	9	+
chr8	85074785	85074826	m54284U_200704_135138/164757800/ccs_56237_3	1	+
chr8	85080614	85080726	m54284U_200704_135138/142934406/ccs_56240_414	4	-
chr8	85080721	85080802	m54284U_200704_135138/917946/ccs_56241_20	1	+
chr8	85080930	85081063	m54284U_200704_135138/160499729/ccs_56243_469	5	+
chr8	85081170	85081231	m54284U_200126_091954/117703285/ccs_56244_10	1	+
chr8	85081245	85081362	m54284U_200704_135138/61603939/ccs_56245_28	1	-
chr8	85083270	85083405	m54284U_200126_091954/105120473/ccs_56246_541	5	+
chr8	85119714	85119718	m54284U_200704_135138/85983869/ccs_56249_2	1	-
chr8	85294888	85294959	m54284U_200704_135138/68355655/ccs_56250_19	1	-
chr8	85299416	85299582	m54284U_200126_091954/44960401/ccs_56253_7935	71	-
chr8	85299558	85299707	m54284U_200627_185153/11601921/ccs_56254_129	2	+
chr8	85299863	85299973	m54284U_200627_185153/166856893/ccs_56256_493	5	+
chr8	85325489	85325490	m54284U_200627_185153/16843206/ccs_56258_2	1	-
chr8	85380722	85380806	m54284U_200704_135138/100862808/ccs_56262_12	1	-
chr8	85386236	85386424	m54284U_200704_135138/157746864/ccs_56266_80	1	-
chr8	85432686	85432918	m54284U_200627_185153/66584898/ccs_56267_863	8	-
chr8	85492433	85492690	m54284U_200704_135138/95619810/ccs_56269_2626	24	+
chr8	85519446	85519608	m54284U_200704_135138/81528127/ccs_56280_385	4	+
chr8	85555192	85555421	m54284U_200704_135138/97584194/ccs_56292_10214	91	-
chr8	85700941	85700959	m54284U_200704_135138/51643144/ccs_56297_5	1	-
chr8	85840552	85840979	m54284U_200127_154514/105120438/ccs_56302_2839	26	-
chr8	85840955	85841077	m54284U_200627_185153/37226844/ccs_56304_518	5	+
chr8	86624014	86624397	m54284U_200704_135138/173803884/ccs_56316_1839	17	+
chr8	86745423	86745467	m54284U_200704_135138/94830609/ccs_56320_3	1	+
chr8	86745860	86746147	m54284U_200627_185153/153422420/ccs_56323_529	5	-
chr8	86844424	86844473	m54284U_200704_135138/156238181/ccs_56325_2	1	-
chr8	86860786	86860788	m54284U_200627_185153/7013753/ccs_56327_7	1	-
chr8	86861198	86861199	m54284U_200704_135138/57476952/ccs_56328_3	1	-
chr8	86861959	86861961	m54284U_200127_154514/18680113/ccs_56330_2	1	-
chr8	86884925	86885302	m54284U_200704_135138/76153074/ccs_56331_134	2	-
chr8	87047694	87047745	m54284U_200126_091954/43188523/ccs_56332_3	1	+
chr8	87472809	87472814	m54284U_200627_185153/2491576/ccs_56333_3	1	+
chr8	87473111	87473117	m54284U_200627_185153/141165117/ccs_56334_2	1	+
chr8	87494982	87495055	m54284U_200704_135138/23135353/ccs_56335_13	1	+
chr8	87525433	87525447	m54284U_200627_185153/15532996/ccs_56336_2	1	+
chr8	88115981	88116057	m54284U_200627_185153/130222860/ccs_56337_42	1	+
chr8	88118726	88118841	m54284U_200127_154514/44171753/ccs_56338_598	6	+
chr8	88137806	88138142	m54284U_200704_135138/101582626/ccs_56339_3126	28	+
chr8	88199151	88199244	m54284U_200704_135138/141822706/ccs_56346_109	1	+
chr8	88272225	88272597	m54284U_200126_091954/136251565/ccs_56361_660	6	+
chr8	88288900	88289146	m54284U_200126_091954/91292463/ccs_56371_335	3	+
chr8	88324435	88324573	m54284U_200627_185153/150930857/ccs_56390_43	1	+
chr8	88361520	88361791	m54284U_200127_154514/45877743/ccs_56395_268	3	-
chr8	88361923	88362267	m54284U_200127_154514/66520712/ccs_56396_1133	11	-
chr8	88647338	88647389	m54284U_200127_154514/66520167/ccs_56397_11	1	+
chr8	88697002	88697425	m54284U_200126_091954/26609081/ccs_56400_789	7	+
chr8	90828826	90828895	m54284U_200627_185153/136971551/ccs_56407_34	1	+
chr8	90876408	90876663	m54284U_200704_135138/170067945/ccs_56408_54	1	+
chr8	90886624	90886643	m54284U_200627_185153/38275764/ccs_56409_9	1	+
chr8	90908086	90908140	m54284U_200126_091954/162990075/ccs_56410_4	1	-
chr8	90908577	90908615	m54284U_200127_154514/27003666/ccs_56412_19	1	+
chr8	90954888	90954930	m54284U_200126_091954/4392590/ccs_56415_2	1	+
chr8	90954988	90955071	m54284U_200127_154514/154992733/ccs_56416_4	1	+
chr8	90955422	90955485	m54284U_200704_135138/126026755/ccs_56417_3	1	+
chr8	91070044	91070181	m54284U_200126_091954/13239828/ccs_56419_283	3	+
chr8	91133922	91134045	m54284U_200704_135138/96469691/ccs_56426_1032	10	-
chr8	91220048	91220062	m54284U_200627_185153/89326611/ccs_56428_5	1	-
chr8	91313303	91313373	m54284U_200627_185153/6095853/ccs_56434_12	1	+
chr8	91313515	91313591	m54284U_200126_091954/148965474/ccs_56436_522	5	+
chr8	91487031	91487035	m54284U_200704_135138/156305024/ccs_56441_2	1	+
chr8	91667192	91667352	m54284U_200704_135138/48040439/ccs_56451_44	1	+
chr8	91800983	91801724	m54284U_200627_185153/128715016/ccs_56460_716	7	-
chr8	91801820	91801998	m54284U_200627_185153/5439832/ccs_56461_179	2	-
chr8	91802168	91802199	m54284U_200127_154514/158335670/ccs_56462_3	1	+
chr8	92346869	92346874	m54284U_200704_135138/173998252/ccs_56463_3	1	-
chr8	92355731	92355988	m54284U_200704_135138/68944101/ccs_56465_104	1	-
chr8	92356083	92356142	m54284U_200704_135138/147524161/ccs_56467_10	1	-
chr8	92357650	92358408	m54284U_200704_135138/142804271/ccs_56473_225	2	+
chr8	92827262	92827520	m54284U_200627_185153/173212631/ccs_56474_486	5	+
chr8	92827598	92827742	m54284U_200627_185153/67110355/ccs_56475_33	1	+
chr8	93810554	93810673	m54284U_200627_185153/46466546/ccs_56482_18	1	+
chr8	93810731	93810803	m54284U_200704_135138/27002336/ccs_56483_13	1	+
chr8	93810908	93811072	m54284U_200704_135138/147196334/ccs_56484_9	1	+
chr8	93811261	93811327	m54284U_200627_185153/50595988/ccs_56485_10	1	+
chr8	93950315	93950321	m54284U_200627_185153/70781412/ccs_56487_3	1	+
chr8	93956876	93956888	m54284U_200126_091954/114164517/ccs_56490_8	1	+
chr8	93956968	93956983	m54284U_200704_135138/51839252/ccs_56491_10	1	+
chr8	93957767	93957801	m54284U_200126_091954/168692175/ccs_56494_3	1	+
chr8	93958967	93958983	m54284U_200627_185153/143196318/ccs_56498_2	1	+
chr8	93959255	93959303	m54284U_200627_185153/117639936/ccs_56499_2	1	+
chr8	93959711	93959721	m54284U_200627_185153/155714490/ccs_56500_5	1	+
chr8	93967443	93967508	m54284U_200704_135138/170920239/ccs_56503_8	1	+
chr8	93967846	93967851	m54284U_200627_185153/128387656/ccs_56505_3	1	+
chr8	93968447	93968518	m54284U_200627_185153/47843640/ccs_56506_4	1	+
chr8	94012237	94012799	m54284U_200704_135138/116066976/ccs_56511_3606	32	-
chr8	94036770	94036779	m54284U_200704_135138/113903665/ccs_56515_5	1	+
chr8	94036806	94037059	m54284U_200704_135138/139920127/ccs_56516_1195	11	-
chr8	94037197	94037420	m54284U_200127_154514/87818443/ccs_56517_443	4	+
chr8	94098289	94098545	m54284U_200627_185153/139659031/ccs_56518_212	2	-
chr8	94172582	94172601	m54284U_200127_154514/88212644/ccs_56519_4	1	+
chr8	94172680	94172785	m54284U_200127_154514/52232661/ccs_56520_67	1	+
chr8	94179058	94179315	m54284U_200627_185153/12910795/ccs_56521_251	3	+
chr8	94180122	94180235	m54284U_200704_135138/170656507/ccs_56522_35	1	+
chr8	94214470	94214615	m54284U_200704_135138/172490849/ccs_56523_3963	36	+
chr8	94386391	94386721	m54284U_200627_185153/104007380/ccs_56532_6044	54	+
chr8	94533005	94533167	m54284U_200126_091954/20972271/ccs_56541_352	4	+
chr8	94601489	94601858	m54284U_200627_185153/77399478/ccs_56544_852	8	-
chr8	94601899	94602312	m54284U_200127_154514/16517887/ccs_56545_1064	10	+
chr8	94666601	94667166	m54284U_200704_135138/96404986/ccs_56546_2156	20	+
chr8	94673142	94673445	m54284U_200704_135138/147653986/ccs_56552_195	2	+
chr8	94772202	94772268	m54284U_200126_091954/31524557/ccs_56558_162	2	+
chr8	94838216	94838366	m54284U_200127_154514/54724208/ccs_56573_3336	30	-
chr8	94838342	94838479	m54284U_200126_091954/153224957/ccs_56574_1590	15	+
chr8	94857477	94857608	m54284U_200627_185153/173345420/ccs_56579_1533	14	+
chr8	94871140	94871173	m54284U_200127_154514/80937734/ccs_56586_25	1	-
chr8	94876254	94876378	m54284U_200126_091954/29558870/ccs_56589_358	4	-
chr8	94917410	94917562	m54284U_200127_154514/3934599/ccs_56596_120	2	-
chr8	94917997	94918124	m54284U_200127_154514/20580329/ccs_56597_1728	16	-
chr8	94923140	94923172	m54284U_200127_154514/117180038/ccs_56600_2	1	+
chr8	94984355	94984487	m54284U_200627_185153/100861210/ccs_56602_213	2	+
chr8	95017638	95017740	m54284U_200127_154514/179635535/ccs_56612_21	1	+
chr8	95020709	95021049	m54284U_200127_154514/36964635/ccs_56614_363	4	+
chr8	95045522	95045534	m54284U_200127_154514/162990561/ccs_56619_3	1	+
chr8	95081006	95081338	m54284U_200126_091954/130091412/ccs_56620_1144	11	+
chr8	95090786	95090789	m54284U_200704_135138/38339332/ccs_56625_5	1	-
chr8	95091471	95091473	m54284U_200704_135138/136250255/ccs_56626_3	1	-
chr8	95093886	95093891	m54284U_200627_185153/99026855/ccs_56628_2	1	-
chr8	95142451	95142676	m54284U_200704_135138/151979676/ccs_56641_806	8	-
chr8	95331627	95331693	m54284U_200627_185153/175966286/ccs_56647_3	1	-
chr8	95331757	95331905	m54284U_200127_154514/79561493/ccs_56648_114	2	-
chr8	95331905	95331983	m54284U_200704_135138/30542233/ccs_56649_29	1	+
chr8	95332261	95332418	m54284U_200627_185153/32703560/ccs_56652_357	4	+
chr8	95352232	95352447	m54284U_200704_135138/123994566/ccs_56661_84	1	+
chr8	95372947	95373414	m54284U_200627_185153/176685472/ccs_56669_464	5	+
chr8	95373987	95374058	m54284U_200627_185153/21956855/ccs_56675_87	1	+
chr8	95434547	95434913	m54284U_200126_091954/73072831/ccs_56684_872	8	-
chr8	95448309	95448334	m54284U_200704_135138/127142662/ccs_56686_2	1	-
chr8	95448419	95448420	m54284U_200704_135138/98831189/ccs_56687_35	1	-
chr8	95450934	95450939	m54284U_200704_135138/85657862/ccs_56689_2	1	-
chr8	95460092	95460178	m54284U_200127_154514/58329760/ccs_56690_3	1	-
chr8	95460770	95460776	m54284U_200127_154514/9896793/ccs_56691_2	1	-
chr8	95487634	95487679	m54284U_200126_091954/81005349/ccs_56696_5	1	-
chr8	95488368	95488900	m54284U_200627_185153/129631167/ccs_56698_360	4	-
chr8	95633486	95633756	m54284U_200704_135138/53674499/ccs_56699_446	4	+
chr8	95677741	95677917	m54284U_200627_185153/61408894/ccs_56700_214	2	+
chr8	95677991	95678366	m54284U_200627_185153/152635017/ccs_56701_1600	15	+
chr8	95702995	95703127	m54284U_200126_091954/93915433/ccs_56703_237	3	+
chr8	95712255	95712348	m54284U_200704_135138/178522766/ccs_56713_95	1	+
chr8	95715873	95716029	m54284U_200704_135138/172097600/ccs_56715_452	5	+
chr8	95740958	95741050	m54284U_200704_135138/64029073/ccs_56722_5	1	-
chr8	95745628	95745694	m54284U_200127_154514/32769304/ccs_56725_8	1	-
chr8	95760248	95760252	m54284U_200704_135138/108200560/ccs_56730_2	1	-
chr8	95761365	95761366	m54284U_200627_185153/25364052/ccs_56731_2	1	-
chr8	95763091	95763123	m54284U_200627_185153/97452998/ccs_56733_2	1	-
chr8	95765037	95765044	m54284U_200704_135138/133104111/ccs_56734_4	1	-
chr8	95769533	95769556	m54284U_200627_185153/177211397/ccs_56735_2	1	-
chr8	95807397	95807499	m54284U_200704_135138/172819583/ccs_56740_199	2	-
chr8	95808086	95808113	m54284U_200126_091954/111151587/ccs_56742_6	1	-
chr8	95825352	95825418	m54284U_200627_185153/121834227/ccs_56743_224	2	+
chr8	95825844	95825870	m54284U_200627_185153/120783499/ccs_56745_33	1	+
chr8	95825975	95825976	m54284U_200704_135138/100272818/ccs_56746_2	1	+
chr8	95853502	95853570	m54284U_200127_154514/4588744/ccs_56749_338	3	-
chr8	95872209	95872250	m54284U_200627_185153/721944/ccs_56750_2	1	-
chr8	95872338	95872339	m54284U_200704_135138/96601746/ccs_56751_7	1	-
chr8	95878698	95878700	m54284U_200704_135138/42861740/ccs_56753_2	1	-
chr8	95878763	95878796	m54284U_200627_185153/29622320/ccs_56754_2	1	-
chr8	95887015	95887046	m54284U_200704_135138/147981683/ccs_56755_2	1	-
chr8	95887200	95887303	m54284U_200704_135138/140052898/ccs_56756_14	1	-
chr8	95888239	95888625	m54284U_200627_185153/171376701/ccs_56757_5355	48	-
chr8	96354391	96354392	m54284U_200127_154514/177865995/ccs_56758_4	1	+
chr8	97429196	97429198	m54284U_200704_135138/101384404/ccs_56759_2	1	-
chr8	100030491	100030589	m54284U_200127_154514/177800945/ccs_56760_22	1	+
chr8	100032011	100032033	m54284U_200704_135138/87164011/ccs_56762_26	1	+
chr8	102784961	102785112	m54284U_200704_135138/41419446/ccs_56764_57	1	-
chr8	102864876	102864902	m54284U_200627_185153/172820373/ccs_56765_294	3	-
chr8	102865859	102865875	m54284U_200627_185153/127665193/ccs_56766_3	1	-
chr8	103343978	103343984	m54284U_200627_185153/100074584/ccs_56767_2	1	-
chr8	104170742	104170761	m54284U_200704_135138/22348496/ccs_56768_3	1	+
chr8	104248420	104248603	m54284U_200627_185153/77662185/ccs_56769_155	2	-
chr8	104250887	104250934	m54284U_200127_154514/126158059/ccs_56770_19	1	+
chr8	104340469	104340539	m54284U_200126_091954/123601915/ccs_56771_16	1	+
chr8	104340592	104340780	m54284U_200126_091954/41026127/ccs_56772_233	3	+
chr8	104395778	104395815	m54284U_200627_185153/172032427/ccs_56777_12	1	-
chr8	104439219	104439236	m54284U_200704_135138/98961745/ccs_56780_9	1	+
chr8	104439303	104439317	m54284U_200704_135138/97583189/ccs_56781_19	1	+
chr8	104442737	104443076	m54284U_200704_135138/1704525/ccs_56783_915	9	-
chr8	104534547	104534663	m54284U_200704_135138/10027671/ccs_56784_817	8	-
chr8	104631215	104631374	m54284U_200704_135138/118620293/ccs_56789_178	2	-
chr8	104640057	104640062	m54284U_200704_135138/79168108/ccs_56791_16	1	-
chr8	104641611	104641748	m54284U_200627_185153/67700245/ccs_56794_276	3	-
chr8	104759418	104759454	m54284U_200704_135138/115605721/ccs_56798_3	1	+
chr8	104847068	104847093	m54284U_200704_135138/54723153/ccs_56799_18	1	+
chr8	105170653	105171035	m54284U_200704_135138/148897954/ccs_56807_660	6	+
chr8	105225144	105225317	m54284U_200627_185153/4524611/ccs_56810_249	3	+
chr8	105251936	105251937	m54284U_200127_154514/161350139/ccs_56812_2	1	+
chr8	105254684	105254757	m54284U_200126_091954/43582428/ccs_56816_11	1	-
chr8	105255100	105255182	m54284U_200127_154514/33228954/ccs_56818_65	1	-
chr8	105264576	105264645	m54284U_200627_185153/176816304/ccs_56820_211	2	-
chr8	105264641	105264723	m54284U_200126_091954/175573169/ccs_56821_94	1	+
chr8	105269767	105269866	m54284U_200127_154514/64226559/ccs_56822_17	1	+
chr8	105276395	105276576	m54284U_200704_135138/153748877/ccs_56824_112	1	+
chr8	105289068	105289102	m54284U_200127_154514/52496829/ccs_56826_18	1	-
chr8	105289266	105289268	m54284U_200126_091954/148242907/ccs_56827_3	1	+
chr8	105289476	105289587	m54284U_200126_091954/70388522/ccs_56829_23	1	-
chr8	105295360	105295448	m54284U_200704_135138/82117686/ccs_56835_11	1	-
chr8	105297618	105297856	m54284U_200704_135138/43582312/ccs_56839_506	5	+
chr8	105298895	105298970	m54284U_200627_185153/120654392/ccs_56841_9	1	-
chr8	105303972	105303981	m54284U_200627_185153/161022556/ccs_56846_2	1	+
chr8	105326257	105326273	m54284U_200704_135138/179635283/ccs_56848_18	1	-
chr8	105326340	105326451	m54284U_200704_135138/109118581/ccs_56849_220	2	+
chr8	105328842	105328893	m54284U_200627_185153/98894809/ccs_56852_2	1	+
chr8	105329343	105329347	m54284U_200704_135138/94634439/ccs_56853_2	1	-
chr8	105332957	105333042	m54284U_200704_135138/3342955/ccs_56854_4	1	-
chr8	105347911	105347915	m54284U_200704_135138/164692431/ccs_56857_2	1	-
chr8	105349299	105349354	m54284U_200126_091954/24642715/ccs_56859_16	1	+
chr8	105368086	105368091	m54284U_200627_185153/135201053/ccs_56861_2	1	+
chr8	105373268	105373294	m54284U_200126_091954/21301028/ccs_56866_22	1	+
chr8	105468474	105468476	m54284U_200704_135138/46073546/ccs_56869_2	1	-
chr8	105468602	105468611	m54284U_200704_135138/17828039/ccs_56870_11	1	-
chr8	105471329	105471501	m54284U_200704_135138/11272645/ccs_56871_27	1	-
chr8	105471604	105471614	m54284U_200627_185153/58919498/ccs_56872_2	1	-
chr8	105478944	105478953	m54284U_200704_135138/63112878/ccs_56874_3	1	-
chr8	105481250	105481288	m54284U_200627_185153/71698315/ccs_56875_2	1	-
chr8	105484000	105484003	m54284U_200704_135138/156567194/ccs_56876_2	1	-
chr8	105484227	105484231	m54284U_200704_135138/57934043/ccs_56877_6	1	-
chr8	105484577	105484607	m54284U_200704_135138/141560312/ccs_56879_2	1	-
chr8	105487854	105487869	m54284U_200704_135138/52561795/ccs_56880_8	1	-
chr8	105496849	105497118	m54284U_200627_185153/83101697/ccs_56881_98	1	-
chr8	105565837	105566130	m54284U_200627_185153/4523506/ccs_56882_364	4	-
chr8	105605206	105605297	m54284U_200627_185153/154732941/ccs_56886_8	1	+
chr8	105620208	105620232	m54284U_200704_135138/45942045/ccs_56888_3	1	+
chr8	105636511	105636659	m54284U_200126_091954/7603711/ccs_56890_76	1	+
chr8	105636869	105636985	m54284U_200704_135138/91488775/ccs_56891_6	1	+
chr8	105637403	105637493	m54284U_200127_154514/14943137/ccs_56892_5	1	-
chr8	105637881	105637906	m54284U_200627_185153/174786815/ccs_56893_4	1	-
chr8	105661479	105661484	m54284U_200704_135138/64030359/ccs_56895_4	1	-
chr8	105676030	105676038	m54284U_200627_185153/153225372/ccs_56899_9	1	+
chr8	105699435	105699491	m54284U_200627_185153/140969272/ccs_56900_4	1	-
chr8	105700781	105700783	m54284U_200704_135138/18155715/ccs_56901_3	1	-
chr8	105701022	105701146	m54284U_200627_185153/58393374/ccs_56902_178	2	-
chr8	105701131	105701216	m54284U_200127_154514/40763766/ccs_56903_57	1	+
chr8	105701647	105701682	m54284U_200127_154514/23266541/ccs_56905_14	1	+
chr8	105707565	105707607	m54284U_200704_135138/131990977/ccs_56906_4	1	-
chr8	105707857	105707914	m54284U_200704_135138/161218908/ccs_56908_4	1	-
chr8	105708080	105708215	m54284U_200126_091954/170985727/ccs_56909_58	1	-
chr8	105758532	105758665	m54284U_200627_185153/178784305/ccs_56910_131	2	-
chr8	105827109	105827213	m54284U_200704_135138/131073777/ccs_56913_35	1	-
chr8	105851938	105852059	m54284U_200127_154514/61735902/ccs_56915_419	4	-
chr8	105854857	105854883	m54284U_200127_154514/147915676/ccs_56916_2	1	+
chr8	105855068	105855236	m54284U_200126_091954/160039160/ccs_56917_627	6	+
chr8	105860579	105860686	m54284U_200627_185153/155911156/ccs_56925_622	6	+
chr8	105880874	105881054	m54284U_200704_135138/158859964/ccs_56926_480	5	+
chr8	105900379	105900505	m54284U_200126_091954/156763073/ccs_56934_125	2	+
chr8	105931659	105931672	m54284U_200627_185153/69468924/ccs_56942_21	1	+
chr8	105936933	105937036	m54284U_200126_091954/57082262/ccs_56943_11	1	-
chr8	105938076	105938185	m54284U_200126_091954/166332546/ccs_56944_21	1	-
chr8	105938390	105938485	m54284U_200704_135138/79496095/ccs_56945_17	1	-
chr8	105965997	105966167	m54284U_200704_135138/171508214/ccs_56954_955	9	-
chr8	106011393	106011468	m54284U_200627_185153/9175466/ccs_56959_218	2	-
chr8	106011458	106011557	m54284U_200126_091954/142934731/ccs_56960_293	3	+
chr8	106059579	106059685	m54284U_200627_185153/128387079/ccs_56964_32	1	+
chr8	106059866	106059867	m54284U_200704_135138/101974541/ccs_56965_3	1	+
chr8	106127931	106128045	m54284U_200704_135138/79429742/ccs_56968_8	1	+
chr8	106128331	106128346	m54284U_200704_135138/86574965/ccs_56969_2	1	+
chr8	106128780	106128848	m54284U_200627_185153/78775576/ccs_56970_8	1	+
chr8	106130314	106130315	m54284U_200704_135138/19334347/ccs_56973_4	1	+
chr8	106150339	106150479	m54284U_200126_091954/24445308/ccs_56974_195	2	+
chr8	106168852	106168935	m54284U_200126_091954/113117368/ccs_56976_89	1	+
chr8	106210933	106211081	m54284U_200126_091954/38733524/ccs_56981_1633	15	+
chr8	106211192	106211208	m54284U_200127_154514/130156717/ccs_56982_4	1	+
chr8	106415298	106415471	m54284U_200126_091954/106365984/ccs_56986_141	2	+
chr8	106415579	106415724	m54284U_200704_135138/134875417/ccs_56987_28	1	+
chr8	106573291	106573309	m54284U_200704_135138/32768705/ccs_56991_6	1	-
chr8	106603420	106603469	m54284U_200127_154514/26870913/ccs_56993_2	1	+
chr8	106683054	106683185	m54284U_200627_185153/71568083/ccs_56994_226	3	+
chr8	106893468	106893496	m54284U_200126_091954/20515320/ccs_56999_5	1	+
chr8	106893523	106893637	m54284U_200627_185153/94765294/ccs_57000_562	5	-
chr8	106893604	106893771	m54284U_200126_091954/164301597/ccs_57001_1322	12	+
chr8	106935694	106935833	m54284U_200127_154514/86574877/ccs_57003_181	2	+
chr8	107031218	107031458	m54284U_200704_135138/59442517/ccs_57013_685	7	+
chr8	107048335	107048655	m54284U_200627_185153/111084238/ccs_57015_353	4	-
chr8	107056578	107056784	m54284U_200126_091954/37684857/ccs_57023_446	4	-
chr8	107056864	107056960	m54284U_200704_135138/69666969/ccs_57025_288	3	+
chr8	107070507	107070515	m54284U_200704_135138/68289732/ccs_57030_12	1	-
chr8	107096231	107096326	m54284U_200127_154514/11733780/ccs_57033_7	1	-
chr8	107096385	107096411	m54284U_200627_185153/35850514/ccs_57034_21	1	-
chr8	107150555	107150857	m54284U_200704_135138/159842574/ccs_57036_2341	21	+
chr8	107187304	107187340	m54284U_200704_135138/97323103/ccs_57055_2	1	+
chr8	107263141	107263186	m54284U_200704_135138/74320144/ccs_57056_2	1	-
chr8	107263252	107263293	m54284U_200126_091954/176554710/ccs_57057_72	1	-
chr8	107293474	107293511	m54284U_200127_154514/142934751/ccs_57058_18	1	+
chr8	107293857	107293860	m54284U_200704_135138/177211720/ccs_57059_2	1	+
chr8	107403088	107403284	m54284U_200704_135138/27198608/ccs_57060_903	9	-
chr8	107424998	107425068	m54284U_200126_091954/75369003/ccs_57062_762	7	-
chr8	107436343	107436424	m54284U_200627_185153/85787564/ccs_57063_312	3	+
chr8	107439566	107439590	m54284U_200704_135138/142869786/ccs_57064_198	2	-
chr8	107502482	107502711	m54284U_200127_154514/77201483/ccs_57072_112	1	+
chr8	107544974	107545201	m54284U_200627_185153/64555655/ccs_57074_170	2	+
chr8	107558489	107558495	m54284U_200627_185153/4981933/ccs_57086_7	1	+
chr8	107588208	107588237	m54284U_200627_185153/121308539/ccs_57087_3	1	-
chr8	107588305	107588477	m54284U_200704_135138/177013700/ccs_57088_2886	26	-
chr8	109340820	109340821	m54284U_200704_135138/5965893/ccs_57093_2	1	-
chr8	109340904	109340909	m54284U_200704_135138/99289338/ccs_57094_5	1	-
chr8	109565551	109565853	m54284U_200627_185153/6556078/ccs_57100_492	5	-
chr8	109608369	109608421	m54284U_200127_154514/27657052/ccs_57106_195	2	-
chr8	109608572	109608703	m54284U_200627_185153/78513939/ccs_57107_40	1	-
chr8	109677536	109677600	m54284U_200704_135138/170001828/ccs_57113_75	1	-
chr8	109693206	109693317	m54284U_200126_091954/123471676/ccs_57114_1130	11	-
chr8	109705505	109705715	m54284U_200127_154514/31262641/ccs_57115_62	1	+
chr8	109724803	109724811	m54284U_200704_135138/127076686/ccs_57121_2	1	+
chr8	109737706	109737746	m54284U_200127_154514/151193518/ccs_57123_12	1	-
chr8	109778618	109778786	m54284U_200704_135138/89917623/ccs_57124_57	1	+
chr8	109778855	109778941	m54284U_200127_154514/105711777/ccs_57125_105	1	+
chr8	109868508	109868621	m54284U_200704_135138/42403093/ccs_57132_5	1	+
chr8	110217950	110218058	m54284U_200627_185153/35784895/ccs_57133_56	1	+
chr8	110221317	110221419	m54284U_200704_135138/126746893/ccs_57134_7	1	+
chr8	110221865	110221869	m54284U_200127_154514/171181928/ccs_57135_11	1	+
chr8	110222222	110222226	m54284U_200704_135138/125567609/ccs_57136_3	1	+
chr8	110224111	110224168	m54284U_200627_185153/177669247/ccs_57137_3	1	+
chr8	110618553	110618804	m54284U_200704_135138/174328463/ccs_57138_93	1	+
chr8	110738431	110739215	m54284U_200704_135138/177865284/ccs_57147_327	3	+
chr8	110739283	110739416	m54284U_200627_185153/113707651/ccs_57148_53	1	+
chr8	110739568	110739777	m54284U_200704_135138/152896879/ccs_57149_20	1	+
chr8	110790301	110790424	m54284U_200127_154514/163383836/ccs_57158_13	1	-
chr8	110793570	110793658	m54284U_200127_154514/145425844/ccs_57159_19	1	-
chr8	110846699	110846822	m54284U_200126_091954/62523649/ccs_57167_2719	25	-
chr8	110846998	110847190	m54284U_200627_185153/85328609/ccs_57169_954	9	+
chr8	110894865	110894867	m54284U_200704_135138/88736521/ccs_57173_2	1	-
chr8	110899940	110899941	m54284U_200627_185153/136316061/ccs_57174_2	1	-
chr8	110902438	110902480	m54284U_200704_135138/149684903/ccs_57175_69	1	-
chr8	110919768	110919801	m54284U_200704_135138/47449146/ccs_57176_11	1	+
chr8	110919864	110920064	m54284U_200704_135138/64226977/ccs_57177_130	2	+
chr8	110931730	110931961	m54284U_200627_185153/153289955/ccs_57178_20	1	+
chr8	110940917	110940981	m54284U_200127_154514/35064513/ccs_57179_16	1	+
chr8	110997741	110997835	m54284U_200127_154514/36505768/ccs_57182_95	1	-
chr8	111008144	111008151	m54284U_200704_135138/86966537/ccs_57183_20	1	-
chr8	111027656	111027802	m54284U_200704_135138/140378663/ccs_57184_246	3	-
chr8	111033865	111034249	m54284U_200704_135138/73926417/ccs_57186_1862	17	+
chr8	111056303	111056410	m54284U_200704_135138/84542099/ccs_57193_57	1	+
chr8	111056515	111056616	m54284U_200704_135138/103482241/ccs_57194_24	1	+
chr8	111064733	111064782	m54284U_200627_185153/115869087/ccs_57199_3	1	-
chr8	111094592	111094809	m54284U_200126_091954/27658574/ccs_57200_74	1	+
chr8	111258816	111258945	m54284U_200704_135138/60424718/ccs_57204_32	1	-
chr8	111259082	111259237	m54284U_200704_135138/81723704/ccs_57205_631	6	-
chr8	111300149	111300294	m54284U_200126_091954/76417586/ccs_57212_513	5	-
chr8	111337768	111337969	m54284U_200126_091954/157681795/ccs_57214_87	1	-
chr8	111338038	111338253	m54284U_200127_154514/133497685/ccs_57215_290	3	-
chr8	111521978	111522102	m54284U_200704_135138/161089776/ccs_57221_41	1	-
chr8	111536485	111536630	m54284U_200704_135138/149684935/ccs_57223_149	2	+
chr8	111536718	111536964	m54284U_200627_185153/118161867/ccs_57224_26	1	+
chr8	111537136	111537311	m54284U_200627_185153/72026535/ccs_57225_14	1	+
chr8	111643429	111643578	m54284U_200126_091954/30083934/ccs_57227_130	2	+
chr8	111690990	111691014	m54284U_200627_185153/40830266/ccs_57232_22	1	-
chr8	111732056	111732183	m54284U_200126_091954/94899017/ccs_57245_565	6	-
chr8	111743707	111743879	m54284U_200704_135138/37488273/ccs_57246_179	2	-
chr8	111854205	111854377	m54284U_200127_154514/16318952/ccs_57248_744	7	-
chr8	111876655	111876732	m54284U_200704_135138/62849628/ccs_57249_14	1	-
chr8	111910209	111910259	m54284U_200627_185153/126156904/ccs_57250_5	1	-
chr8	111933760	111933806	m54284U_200627_185153/56428039/ccs_57251_39	1	-
chr8	111940682	111940834	m54284U_200627_185153/24838843/ccs_57252_364	4	+
chr8	111992246	111992293	m54284U_200704_135138/43778950/ccs_57257_42	1	-
chr8	112011227	112011370	m54284U_200627_185153/69601133/ccs_57260_1272	12	-
chr8	112011353	112011484	m54284U_200704_135138/154797214/ccs_57261_439	4	+
chr8	112012114	112012121	m54284U_200627_185153/128846156/ccs_57264_2	1	+
chr8	112730392	112730464	m54284U_200127_154514/28378613/ccs_57271_3	1	+
chr8	112731356	112731497	m54284U_200126_091954/27984568/ccs_57272_20	1	+
chr8	113635553	113635636	m54284U_200127_154514/47122679/ccs_57273_18	1	+
chr8	113635790	113635855	m54284U_200127_154514/31721723/ccs_57274_37	1	+
chr8	114439651	114439729	m54284U_200126_091954/41224709/ccs_57276_22	1	+
chr8	115704906	115704981	m54284U_200627_185153/142215998/ccs_57279_3	1	-
chr8	115705238	115705258	m54284U_200704_135138/63375528/ccs_57280_3	1	-
chr8	115705356	115705357	m54284U_200704_135138/99156280/ccs_57282_4	1	-
chr8	115705487	115705548	m54284U_200627_185153/68354927/ccs_57283_7	1	-
chr8	115706109	115706152	m54284U_200704_135138/22938297/ccs_57286_7	1	-
chr8	115706887	115706896	m54284U_200627_185153/89392693/ccs_57288_3	1	-
chr8	115707027	115707058	m54284U_200704_135138/72091727/ccs_57289_3	1	-
chr8	115707777	115707858	m54284U_200627_185153/124519785/ccs_57290_3	1	-
chr8	116732834	116732912	m54284U_200704_135138/102828014/ccs_57294_8	1	-
chr8	116733036	116733084	m54284U_200627_185153/8194735/ccs_57295_3	1	-
chr8	116733209	116733359	m54284U_200704_135138/87753352/ccs_57296_19	1	-
chr8	116921402	116921460	m54284U_200126_091954/63505993/ccs_57298_89	1	-
chr8	116921700	116921765	m54284U_200127_154514/145098492/ccs_57299_151	2	+
chr8	116943388	116943415	m54284U_200704_135138/97257656/ccs_57303_15	1	+
chr8	116956381	116956385	m54284U_200627_185153/123536430/ccs_57307_2	1	+
chr8	116956637	116956753	m54284U_200704_135138/74517192/ccs_57309_5	1	+
chr8	116957130	116957137	m54284U_200704_135138/61866119/ccs_57310_2	1	+
chr8	116993435	116993551	m54284U_200127_154514/68944620/ccs_57317_270	3	-
chr8	117157979	117158031	m54284U_200627_185153/149685772/ccs_57319_25	1	+
chr8	117158146	117158184	m54284U_200627_185153/78971750/ccs_57320_2	1	+
chr8	117256685	117256821	m54284U_200627_185153/591700/ccs_57321_29	1	+
chr8	117256968	117256981	m54284U_200704_135138/16714047/ccs_57322_4	1	+
chr8	117257032	117257142	m54284U_200704_135138/66913047/ccs_57323_12	1	+
chr8	117257212	117257229	m54284U_200627_185153/108660148/ccs_57324_6	1	+
chr8	117257345	117257356	m54284U_200704_135138/22676521/ccs_57325_10	1	+
chr8	117426499	117426514	m54284U_200627_185153/158466147/ccs_57330_14	1	+
chr8	117498247	117498275	m54284U_200127_154514/1563/ccs_57331_4	1	+
chr8	117801891	117801975	m54284U_200627_185153/33096870/ccs_57334_117	2	-
chr8	118505596	118505650	m54284U_200704_135138/61999859/ccs_57337_40	1	+
chr8	119344432	119344600	m54284U_200126_091954/50005059/ccs_57341_800	8	+
chr8	119394868	119395142	m54284U_200627_185153/47516085/ccs_57346_310	3	+
chr8	119437097	119437175	m54284U_200627_185153/121504229/ccs_57351_143	2	+
chr8	119446134	119446175	m54284U_200126_091954/137167481/ccs_57358_2	1	+
chr8	119558417	119558493	m54284U_200126_091954/93980469/ccs_57368_68	1	-
chr8	119558677	119558875	m54284U_200127_154514/85395094/ccs_57369_809	8	-
chr8	119575113	119575232	m54284U_200126_091954/32507698/ccs_57371_398	4	-
chr8	119605159	119605247	m54284U_200627_185153/82706532/ccs_57373_115	2	-
chr8	119666357	119666424	m54284U_200704_135138/88212429/ccs_57374_8	1	+
chr8	119778278	119778455	m54284U_200126_091954/153160145/ccs_57377_102	1	-
chr8	119809363	119809369	m54284U_200704_135138/123863429/ccs_57378_14	1	-
chr8	119809526	119809546	m54284U_200704_135138/26806082/ccs_57379_6	1	-
chr8	119810131	119810163	m54284U_200127_154514/167512601/ccs_57380_2	1	-
chr8	119840518	119840621	m54284U_200704_135138/80413770/ccs_57382_148	2	-
chr8	119862244	119862283	m54284U_200127_154514/22088260/ccs_57383_28	1	+
chr8	119910778	119910895	m54284U_200126_091954/144048319/ccs_57385_1295	12	+
chr8	120101207	120101560	m54284U_200127_154514/117966695/ccs_57391_806	8	-
chr8	120114129	120114300	m54284U_200627_185153/12389098/ccs_57393_49	1	+
chr8	120161755	120161806	m54284U_200704_135138/38406938/ccs_57398_3	1	+
chr8	120161943	120162014	m54284U_200704_135138/88998930/ccs_57399_27	1	+
chr8	120162198	120162229	m54284U_200627_185153/100927356/ccs_57400_3	1	+
chr8	120162306	120162476	m54284U_200704_135138/98631936/ccs_57401_14	1	+
chr8	120228064	120228091	m54284U_200627_185153/137298728/ccs_57402_2	1	-
chr8	120588994	120589186	m54284U_200127_154514/161614374/ccs_57412_115	2	-
chr8	120634369	120634471	m54284U_200704_135138/137364694/ccs_57413_13	1	-
chr8	120667981	120668161	m54284U_200704_135138/175571240/ccs_57415_475	5	-
chr8	120668224	120668390	m54284U_200627_185153/147783789/ccs_57416_2211	20	+
chr8	120673220	120673338	m54284U_200127_154514/117836370/ccs_57420_40	1	+
chr8	121106968	121106975	m54284U_200704_135138/19923538/ccs_57423_3	1	-
chr8	121108290	121108384	m54284U_200627_185153/1048581/ccs_57424_116	2	-
chr8	121116163	121116352	m54284U_200126_091954/2754379/ccs_57425_601	6	+
chr8	121125753	121125791	m54284U_200126_091954/93326010/ccs_57436_9	1	+
chr8	121127431	121127475	m54284U_200127_154514/75236980/ccs_57438_4	1	+
chr8	121127632	121128210	m54284U_200127_154514/44763416/ccs_57439_63	1	+
chr8	121128311	121128392	m54284U_200704_135138/25756481/ccs_57440_5	1	+
chr8	121128663	121128667	m54284U_200704_135138/136710797/ccs_57442_7	1	+
chr8	121128747	121128785	m54284U_200704_135138/264953/ccs_57443_5	1	+
chr8	121578550	121578915	m54284U_200627_185153/15140256/ccs_57446_296	3	-
chr8	121590360	121590540	m54284U_200704_135138/117637508/ccs_57447_1192	11	+
chr8	121652874	121652883	m54284U_200126_091954/31130213/ccs_57457_4	1	-
chr8	121829424	121829595	m54284U_200127_154514/35849791/ccs_57458_706	7	-
chr8	121907483	121907720	m54284U_200126_091954/160301351/ccs_57463_892	8	-
chr8	121950509	121950628	m54284U_200627_185153/38469672/ccs_57467_175	2	+
chr8	122269506	122269519	m54284U_200704_135138/152896331/ccs_57475_3	1	+
chr8	122272084	122272085	m54284U_200704_135138/117835688/ccs_57478_6	1	+
chr8	122282412	122282467	m54284U_200704_135138/114363063/ccs_57480_4	1	+
chr8	122335570	122335615	m54284U_200627_185153/172491730/ccs_57482_2	1	+
chr8	122335905	122335938	m54284U_200704_135138/11799063/ccs_57483_6	1	+
chr8	122336184	122336300	m54284U_200704_135138/39192461/ccs_57484_34	1	+
chr8	122336422	122336447	m54284U_200704_135138/87622624/ccs_57485_2	1	+
chr8	122336556	122336582	m54284U_200704_135138/62260974/ccs_57486_2	1	+
chr8	122336742	122336792	m54284U_200126_091954/93718676/ccs_57487_2	1	+
chr8	122376525	122376756	m54284U_200627_185153/24052688/ccs_57491_730	7	+
chr8	122410918	122410972	m54284U_200704_135138/172622329/ccs_57495_17	1	+
chr8	122443319	122443453	m54284U_200126_091954/64685432/ccs_57496_608	6	-
chr8	122460616	122460717	m54284U_200627_185153/179309129/ccs_57497_22	1	-
chr8	122467108	122467156	m54284U_200704_135138/178389807/ccs_57500_4	1	-
chr8	122468033	122468063	m54284U_200627_185153/155453912/ccs_57501_5	1	-
chr8	122472646	122472665	m54284U_200704_135138/132907681/ccs_57504_3	1	-
chr8	122475946	122476127	m54284U_200704_135138/159908527/ccs_57505_251	3	-
chr8	122476141	122476267	m54284U_200127_154514/164168865/ccs_57506_439	4	+
chr8	122481594	122481662	m54284U_200126_091954/63176790/ccs_57509_12	1	+
chr8	122487168	122487216	m54284U_200627_185153/162268423/ccs_57513_10	1	-
chr8	122488167	122488198	m54284U_200704_135138/7602962/ccs_57515_3	1	-
chr8	122491730	122491777	m54284U_200704_135138/100073497/ccs_57518_2	1	-
chr8	122498519	122498573	m54284U_200704_135138/128189942/ccs_57520_6	1	-
chr8	122501675	122501681	m54284U_200704_135138/33097143/ccs_57522_2	1	-
chr8	122567950	122568253	m54284U_200127_154514/147063964/ccs_57529_724	7	+
chr8	122576797	122576935	m54284U_200627_185153/136445981/ccs_57533_265	3	-
chr8	122593016	122593073	m54284U_200127_154514/143655671/ccs_57534_3	1	-
chr8	122611314	122611472	m54284U_200704_135138/44696605/ccs_57535_165	2	-
chr8	122611578	122611671	m54284U_200704_135138/112001785/ccs_57536_158	2	+
chr8	122622747	122622749	m54284U_200627_185153/55051948/ccs_57537_2	1	-
chr8	122646437	122646507	m54284U_200704_135138/22676676/ccs_57542_35	1	-
chr8	122677985	122678028	m54284U_200627_185153/70845180/ccs_57543_2	1	-
chr8	122775468	122775534	m54284U_200704_135138/49285581/ccs_57545_16	1	+
chr8	122848279	122848515	m54284U_200704_135138/104662118/ccs_57547_1873	17	+
chr8	122889981	122890032	m54284U_200627_185153/1836737/ccs_57555_5	1	-
chr8	122898651	122898687	m54284U_200627_185153/89064392/ccs_57560_4	1	-
chr8	122899756	122899796	m54284U_200704_135138/77791872/ccs_57561_15	1	-
chr8	122900071	122900076	m54284U_200704_135138/42009650/ccs_57562_2	1	-
chr8	122908702	122908809	m54284U_200127_154514/121373647/ccs_57565_12	1	-
chr8	122915998	122916045	m54284U_200704_135138/132123448/ccs_57566_4	1	-
chr8	122974793	122974794	m54284U_200704_135138/174327936/ccs_57567_3	1	-
chr8	123041968	123042347	m54284U_200704_135138/139264631/ccs_57568_237	3	-
chr8	123042568	123042657	m54284U_200704_135138/17498868/ccs_57570_26	1	+
chr8	123065416	123065686	m54284U_200704_135138/105709659/ccs_57574_430	4	+
chr8	123102347	123102509	m54284U_200627_185153/102760745/ccs_57579_3213	29	+
chr8	123186248	123186415	m54284U_200627_185153/110625776/ccs_57583_41	1	+
chr8	123206788	123206937	m54284U_200126_091954/98503500/ccs_57586_42	1	+
chr8	123209044	123209101	m54284U_200704_135138/174131378/ccs_57588_14	1	-
chr8	123212690	123212813	m54284U_200704_135138/52691779/ccs_57590_2196	20	-
chr8	123212832	123212911	m54284U_200127_154514/34474625/ccs_57591_10	1	+
chr8	123224828	123224926	m54284U_200704_135138/56297875/ccs_57594_187	2	+
chr8	123236178	123236221	m54284U_200127_154514/139001862/ccs_57595_5	1	-
chr8	123254077	123254210	m54284U_200627_185153/171573272/ccs_57598_87	1	-
chr8	123254222	123254330	m54284U_200704_135138/110756243/ccs_57599_80	1	+
chr8	123318530	123318599	m54284U_200627_185153/96602946/ccs_57606_69	1	-
chr8	123332662	123332815	m54284U_200126_091954/162597613/ccs_57607_50	1	+
chr8	123373702	123374039	m54284U_200704_135138/159647972/ccs_57612_1705	16	+
chr8	123411511	123411607	m54284U_200704_135138/196982/ccs_57623_586	6	+
chr8	123442963	123443031	m54284U_200126_091954/95880748/ccs_57624_287	3	+
chr8	123477845	123478026	m54284U_200126_091954/140642446/ccs_57627_893	8	+
chr8	123515286	123515403	m54284U_200627_185153/172557687/ccs_57631_37	1	-
chr8	123518836	123518930	m54284U_200126_091954/66913573/ccs_57633_206	2	+
chr8	123653811	123653882	m54284U_200627_185153/73468301/ccs_57638_13	1	+
chr8	123654159	123654164	m54284U_200704_135138/131662479/ccs_57639_3	1	+
chr8	123661269	123661274	m54284U_200704_135138/123143485/ccs_57641_2	1	+
chr8	123662077	123662117	m54284U_200627_185153/70714143/ccs_57642_2	1	+
chr8	123805956	123806052	m54284U_200127_154514/84476934/ccs_57645_200	2	+
chr8	123859316	123859335	m54284U_200704_135138/38470946/ccs_57646_2	1	-
chr8	123859433	123859517	m54284U_200704_135138/6686210/ccs_57647_35	1	-
chr8	123859963	123860079	m54284U_200704_135138/92603704/ccs_57648_7	1	-
chr8	123891852	123892192	m54284U_200627_185153/178586032/ccs_57649_2538	23	-
chr8	123894591	123894974	m54284U_200627_185153/26281581/ccs_57661_28319	252	-
chr8	123895759	123895803	m54284U_200704_135138/85330468/ccs_57662_11	1	-
chr8	123896198	123896334	m54284U_200704_135138/36833199/ccs_57663_11	1	+
chr8	123948989	123949298	m54284U_200704_135138/23660229/ccs_57668_750	7	-
chr8	123982755	123982950	m54284U_200704_135138/21891777/ccs_57671_445	4	-
chr8	124020890	124021123	m54284U_200126_091954/129042348/ccs_57674_80	1	-
chr8	124021173	124021226	m54284U_200127_154514/70976689/ccs_57675_7	1	+
chr8	124021253	124021448	m54284U_200627_185153/176423090/ccs_57676_374	4	-
chr8	124021457	124021561	m54284U_200126_091954/52102688/ccs_57677_40	1	+
chr8	124021651	124021681	m54284U_200704_135138/91030830/ccs_57678_5	1	+
chr8	124231370	124231603	m54284U_200127_154514/120258696/ccs_57680_501	5	+
chr8	124295086	124295185	m54284U_200127_154514/33161709/ccs_57681_35	1	+
chr8	124343682	124344007	m54284U_200704_135138/151914520/ccs_57685_26	1	+
chr8	124344080	124344280	m54284U_200127_154514/1377095/ccs_57686_59	1	+
chr8	124344443	124344649	m54284U_200126_091954/141820645/ccs_57688_28	1	+
chr8	124344861	124344948	m54284U_200704_135138/92013451/ccs_57690_18	1	+
chr8	124520763	124520918	m54284U_200127_154514/179241848/ccs_57693_609	6	+
chr8	124569700	124569701	m54284U_200627_185153/62457855/ccs_57696_2	1	-
chr8	124636227	124636249	m54284U_200704_135138/37356800/ccs_57700_43	1	-
chr8	124636433	124636590	m54284U_200704_135138/6161690/ccs_57702_18	1	-
chr8	124636655	124636903	m54284U_200627_185153/122948445/ccs_57703_27	1	-
chr8	124662946	124663022	m54284U_200704_135138/85459062/ccs_57713_18	1	-
chr8	124663132	124663435	m54284U_200704_135138/152372551/ccs_57714_358	4	-
chr8	124721755	124722034	m54284U_200126_091954/179176030/ccs_57716_1145	11	-
chr8	124722132	124722249	m54284U_200127_154514/178520904/ccs_57717_56	1	+
chr8	124831711	124831740	m54284U_200627_185153/110952884/ccs_57720_3	1	+
chr8	124841750	124841751	m54284U_200704_135138/41616446/ccs_57721_3	1	-
chr8	124862956	124863062	m54284U_200627_185153/8061109/ccs_57723_691	7	-
chr8	124863032	124863284	m54284U_200704_135138/168756943/ccs_57724_826	8	+
chr8	124887785	124887794	m54284U_200704_135138/153749701/ccs_57734_4	1	+
chr8	124894844	124894849	m54284U_200127_154514/169018920/ccs_57736_2	1	-
chr8	124895578	124895588	m54284U_200627_185153/97649821/ccs_57737_2	1	-
chr8	124896787	124896809	m54284U_200627_185153/132581999/ccs_57739_2	1	-
chr8	124896940	124896949	m54284U_200627_185153/104925533/ccs_57740_3	1	-
chr8	124897010	124897066	m54284U_200704_135138/97061032/ccs_57741_4	1	-
chr8	124897561	124897582	m54284U_200704_135138/77791409/ccs_57743_2	1	-
chr8	124897642	124897776	m54284U_200126_091954/99026773/ccs_57744_41	1	-
chr8	124948262	124949449	m54284U_200627_185153/11732812/ccs_57747_544	5	-
chr8	125012892	125013170	m54284U_200627_185153/81527506/ccs_57749_1949	18	+
chr8	125439364	125439401	m54284U_200704_135138/101515549/ccs_57752_3	1	-
chr8	125569802	125569839	m54284U_200627_185153/48630151/ccs_57754_7	1	-
chr8	125734199	125734305	m54284U_200704_135138/99092162/ccs_57755_43	1	+
chr8	126422482	126422595	m54284U_200704_135138/40174896/ccs_57757_44	1	+
chr8	126475069	126475079	m54284U_200704_135138/37030700/ccs_57758_2	1	-
chr8	126592832	126592860	m54284U_200127_154514/11011076/ccs_57760_3	1	-
chr8	126592938	126593281	m54284U_200126_091954/108987739/ccs_57761_39	1	-
chr8	126593409	126593680	m54284U_200627_185153/6425081/ccs_57762_58	1	-
chr8	126593784	126593896	m54284U_200627_185153/67570119/ccs_57763_21	1	-
chr8	126593949	126594048	m54284U_200704_135138/159123627/ccs_57764_48	1	-
chr8	126881876	126881879	m54284U_200127_154514/51904666/ccs_57768_2	1	-
chr8	126945631	126945940	m54284U_200627_185153/150275556/ccs_57769_1660	15	-
chr8	127063623	127063664	m54284U_200704_135138/141953446/ccs_57772_3	1	+
chr8	127063887	127063942	m54284U_200627_185153/62194024/ccs_57773_11	1	+
chr8	127064013	127064178	m54284U_200704_135138/86639859/ccs_57774_33	1	+
chr8	127064306	127064387	m54284U_200126_091954/14550174/ccs_57775_9	1	+
chr8	127400395	127400397	m54284U_200704_135138/166854680/ccs_57781_3	1	+
chr8	127401571	127401576	m54284U_200627_185153/109117981/ccs_57782_2	1	+
chr8	127402456	127402465	m54284U_200627_185153/37685817/ccs_57783_26	1	+
chr8	128358998	128359123	m54284U_200126_091954/169806189/ccs_57790_146	2	+
chr8	128359195	128359400	m54284U_200126_091954/144116454/ccs_57791_427	4	+
chr8	128685633	128685942	m54284U_200704_135138/123865334/ccs_57795_7736	69	+
chr8	129233996	129234068	m54284U_200704_135138/107285330/ccs_57802_88	1	-
chr8	129252943	129252983	m54284U_200704_135138/57082672/ccs_57803_2	1	+
chr9	3335129	3335175	m54284U_200126_091954/139200790/ccs_57806_12	1	+
chr9	3335475	3335564	m54284U_200127_154514/142411945/ccs_57807_225	2	+
chr9	3404017	3404159	m54284U_200627_185153/112068891/ccs_57810_216	2	+
chr9	4309317	4309525	m54284U_200127_154514/28902764/ccs_57813_589	6	-
chr9	4309610	4309667	m54284U_200627_185153/73598684/ccs_57814_14	1	-
chr9	4309768	4309911	m54284U_200127_154514/57805595/ccs_57815_31	1	+
chr9	4309792	4309802	m54284U_200704_135138/81724863/ccs_57816_5	1	-
chr9	4376535	4376609	m54284U_200127_154514/154075516/ccs_57820_396	4	+
chr9	4383534	4383634	m54284U_200704_135138/50988020/ccs_57821_41	1	+
chr9	5308834	5308884	m54284U_200704_135138/147261074/ccs_57825_5	1	+
chr9	5345377	5345521	m54284U_200704_135138/101581893/ccs_57826_80	1	+
chr9	6168579	6168666	m54284U_200126_091954/46992156/ccs_57828_19	1	+
chr9	7176976	7177057	m54284U_200126_091954/176950056/ccs_57835_20	1	-
chr9	7184499	7184858	m54284U_200704_135138/174785281/ccs_57837_545	5	+
chr9	7764040	7764331	m54284U_200126_091954/166856052/ccs_57839_3412	31	+
chr9	7835380	7835381	m54284U_200704_135138/90704631/ccs_57852_29	1	-
chr9	7836870	7837140	m54284U_200704_135138/119145707/ccs_57854_297	3	-
chr9	8004130	8004317	m54284U_200704_135138/49350518/ccs_57860_66	1	-
chr9	8004385	8004690	m54284U_200704_135138/146867095/ccs_57861_94	1	-
chr9	8042755	8042877	m54284U_200126_091954/68354721/ccs_57863_11	1	-
chr9	9238863	9239175	m54284U_200704_135138/63114075/ccs_57866_98	1	-
chr9	13245330	13245376	m54284U_200704_135138/34604188/ccs_57871_3	1	-
chr9	13246931	13247001	m54284U_200704_135138/113379613/ccs_57873_100	1	+
chr9	13619988	13619989	m54284U_200704_135138/59114353/ccs_57877_4	1	+
chr9	13749096	13749349	m54284U_200127_154514/170918381/ccs_57881_1591	15	+
chr9	13826693	13826717	m54284U_200627_185153/13173737/ccs_57882_3	1	-
chr9	13826877	13827112	m54284U_200126_091954/7932408/ccs_57883_180	2	-
chr9	13827171	13827192	m54284U_200704_135138/5703769/ccs_57884_3	1	+
chr9	13827380	13827414	m54284U_200627_185153/11534976/ccs_57885_6	1	-
chr9	13827715	13827889	m54284U_200126_091954/72680829/ccs_57886_46	1	+
chr9	14276323	14276561	m54284U_200126_091954/114755108/ccs_57888_58	1	+
chr9	14380931	14381111	m54284U_200704_135138/17301785/ccs_57891_387	4	-
chr9	14500614	14500754	m54284U_200704_135138/151849547/ccs_57893_280	3	+
chr9	14614756	14615076	m54284U_200704_135138/155256723/ccs_57899_99	1	-
chr9	14718467	14718472	m54284U_200126_091954/112329302/ccs_57908_2	1	-
chr9	14752141	14752167	m54284U_200704_135138/10683529/ccs_57911_8	1	-
chr9	14752396	14752413	m54284U_200127_154514/7998163/ccs_57913_4	1	-
chr9	14770992	14771029	m54284U_200126_091954/85394380/ccs_57915_12	1	-
chr9	14771142	14771284	m54284U_200127_154514/177079087/ccs_57916_79	1	-
chr9	14782899	14782966	m54284U_200127_154514/174590609/ccs_57917_28	1	-
chr9	14784487	14784576	m54284U_200127_154514/6160896/ccs_57919_106	1	-
chr9	14784635	14784830	m54284U_200126_091954/132777522/ccs_57920_1027	10	+
chr9	15045101	15045572	m54284U_200126_091954/32508431/ccs_57924_629	6	-
chr9	15054117	15054189	m54284U_200704_135138/73795785/ccs_57925_4	1	-
chr9	15112050	15112154	m54284U_200627_185153/108921373/ccs_57929_16	1	-
chr9	15115529	15115539	m54284U_200704_135138/50988094/ccs_57930_4	1	-
chr9	15279828	15279980	m54284U_200627_185153/141625605/ccs_57935_734	7	-
chr9	15306105	15306184	m54284U_200704_135138/94374346/ccs_57937_14	1	-
chr9	15306213	15306274	m54284U_200704_135138/77399307/ccs_57938_113	2	+
chr9	15307725	15307726	m54284U_200704_135138/60359761/ccs_57940_4	1	+
chr9	15307806	15307807	m54284U_200627_185153/126486378/ccs_57941_2	1	+
chr9	15308522	15308523	m54284U_200627_185153/180160649/ccs_57942_4	1	+
chr9	15311646	15311647	m54284U_200704_135138/177276647/ccs_57944_3	1	+
chr9	15709720	15709779	m54284U_200126_091954/27789964/ccs_57955_165	2	+
chr9	17029971	17030016	m54284U_200126_091954/150800886/ccs_57964_9	1	+
chr9	18292041	18292432	m54284U_200627_185153/138739919/ccs_57965_1308	12	+
chr9	18313808	18313900	m54284U_200127_154514/173213570/ccs_57969_12	1	+
chr9	18386038	18386047	m54284U_200704_135138/77858124/ccs_57972_2	1	-
chr9	19622077	19622339	m54284U_200704_135138/146540055/ccs_57975_590	6	+
chr9	20385076	20385191	m54284U_200627_185153/52299624/ccs_57976_65	1	-
chr9	20459856	20460001	m54284U_200627_185153/69929227/ccs_57978_46	1	-
chr9	20492694	20492762	m54284U_200126_091954/156568053/ccs_57980_50	1	-
chr9	20521223	20521446	m54284U_200127_154514/85067984/ccs_57982_182	2	-
chr9	20521553	20521624	m54284U_200704_135138/1966651/ccs_57983_7	1	-
chr9	20555699	20555744	m54284U_200704_135138/66913879/ccs_57984_2	1	+
chr9	20581306	20581319	m54284U_200704_135138/145490330/ccs_57985_4	1	+
chr9	20581465	20581583	m54284U_200126_091954/175507750/ccs_57986_16	1	+
chr9	20593265	20593282	m54284U_200704_135138/73075531/ccs_57987_2	1	+
chr9	20593535	20593536	m54284U_200126_091954/167052898/ccs_57988_2	1	+
chr9	20594080	20594082	m54284U_200704_135138/8520331/ccs_57989_3	1	+
chr9	20637912	20637924	m54284U_200627_185153/124125397/ccs_57991_4	1	-
chr9	20639123	20639160	m54284U_200704_135138/26476640/ccs_57992_12	1	-
chr9	20642311	20642321	m54284U_200127_154514/73794307/ccs_57995_2	1	+
chr9	20642484	20642599	m54284U_200126_091954/63899498/ccs_57996_17	1	-
chr9	20644724	20644787	m54284U_200126_091954/81331974/ccs_57999_37	1	-
chr9	20644797	20644872	m54284U_200704_135138/88801672/ccs_58000_307	3	+
chr9	20652076	20652173	m54284U_200127_154514/80873367/ccs_58003_533	5	+
chr9	20787125	20787136	m54284U_200627_185153/179569735/ccs_58013_3	1	-
chr9	20799432	20799438	m54284U_200627_185153/102303551/ccs_58016_2	1	-
chr9	20814992	20815072	m54284U_200704_135138/125569242/ccs_58018_64	1	-
chr9	20868623	20868757	m54284U_200126_091954/42860805/ccs_58019_194	2	+
chr9	20873622	20873671	m54284U_200627_185153/10553115/ccs_58020_2	1	+
chr9	20874060	20874103	m54284U_200126_091954/172687958/ccs_58021_11	1	+
chr9	20878062	20878078	m54284U_200704_135138/114493208/ccs_58022_3	1	-
chr9	20888186	20888333	m54284U_200127_154514/71041361/ccs_58024_1004	9	+
chr9	20892085	20892086	m54284U_200126_091954/102106467/ccs_58028_2	1	+
chr9	20898565	20898671	m54284U_200127_154514/82314331/ccs_58032_645	6	-
chr9	20952756	20952956	m54284U_200704_135138/89524401/ccs_58037_910	9	-
chr9	20976649	20976906	m54284U_200127_154514/6489365/ccs_58038_394	4	-
chr9	21002721	21002791	m54284U_200127_154514/27921201/ccs_58039_23	1	+
chr9	21002875	21002971	m54284U_200704_135138/97781694/ccs_58040_440	4	+
chr9	21029675	21029691	m54284U_200127_154514/123144070/ccs_58046_4	1	+
chr9	21073117	21073229	m54284U_200627_185153/41550390/ccs_58050_45	1	-
chr9	21073417	21073533	m54284U_200627_185153/40503082/ccs_58051_106	1	-
chr9	21091974	21092035	m54284U_200126_091954/125635422/ccs_58055_124	2	-
chr9	21131187	21131281	m54284U_200127_154514/118294417/ccs_58063_199	2	-
chr9	21149780	21150006	m54284U_200126_091954/142738829/ccs_58064_3651	33	-
chr9	21165067	21165093	m54284U_200704_135138/76350823/ccs_58065_2	1	-
chr9	21165693	21165777	m54284U_200127_154514/154797249/ccs_58066_63	1	+
chr9	21181570	21181674	m54284U_200126_091954/174524872/ccs_58068_25	1	+
chr9	21184082	21184107	m54284U_200704_135138/155388374/ccs_58069_7	1	+
chr9	21237685	21237804	m54284U_200627_185153/39388031/ccs_58076_62	1	-
chr9	21238764	21239410	m54284U_200704_135138/71041232/ccs_58081_852	8	-
chr9	21265199	21265376	m54284U_200704_135138/161153788/ccs_58083_662	6	+
chr9	21270814	21270816	m54284U_200627_185153/19399940/ccs_58086_2	1	+
chr9	21287908	21288002	m54284U_200704_135138/146998243/ccs_58090_79	1	-
chr9	21290917	21291259	m54284U_200704_135138/73008121/ccs_58091_349	4	-
chr9	21320694	21320820	m54284U_200127_154514/721462/ccs_58093_1042	10	+
chr9	21337709	21338077	m54284U_200126_091954/143066309/ccs_58094_5387	48	+
chr9	21367825	21368076	m54284U_200126_091954/60817568/ccs_58111_267	3	+
chr9	21411812	21411885	m54284U_200627_185153/142738988/ccs_58124_238	3	+
chr9	21424891	21425221	m54284U_200627_185153/92998013/ccs_58126_1243	12	+
chr9	21510055	21510224	m54284U_200127_154514/2164807/ccs_58140_973	9	-
chr9	21546801	21547214	m54284U_200704_135138/160104936/ccs_58143_157	2	+
chr9	21588046	21588072	m54284U_200627_185153/20777318/ccs_58150_9	1	+
chr9	21588303	21588553	m54284U_200627_185153/70715700/ccs_58152_52	1	+
chr9	21592741	21592853	m54284U_200704_135138/59967256/ccs_58162_63	1	-
chr9	21592832	21593021	m54284U_200704_135138/100861151/ccs_58163_826	8	+
chr9	21616100	21616378	m54284U_200127_154514/37750405/ccs_58165_632	6	+
chr9	21723540	21723783	m54284U_200127_154514/53545610/ccs_58180_1140	11	+
chr9	21760158	21760346	m54284U_200127_154514/105514227/ccs_58188_302	3	-
chr9	21768574	21768649	m54284U_200627_185153/10225060/ccs_58197_71	1	-
chr9	21798499	21798634	m54284U_200704_135138/51907179/ccs_58204_274	3	-
chr9	21798697	21798787	m54284U_200627_185153/133891015/ccs_58205_50	1	-
chr9	21804057	21804174	m54284U_200627_185153/49086962/ccs_58208_11	1	-
chr9	21804344	21804508	m54284U_200627_185153/144246889/ccs_58209_32	1	-
chr9	21813473	21813540	m54284U_200704_135138/177078748/ccs_58210_5	1	-
chr9	21821621	21821630	m54284U_200627_185153/104136816/ccs_58214_3	1	-
chr9	21852616	21852634	m54284U_200127_154514/171247039/ccs_58222_15	1	-
chr9	21918044	21918221	m54284U_200704_135138/53741018/ccs_58223_345	4	-
chr9	21927331	21927401	m54284U_200627_185153/88278036/ccs_58227_55	1	-
chr9	21927520	21927530	m54284U_200126_091954/65012146/ccs_58228_2	1	-
chr9	21927589	21927692	m54284U_200704_135138/3934252/ccs_58229_19	1	+
chr9	21936994	21937114	m54284U_200704_135138/84673838/ccs_58231_72	1	+
chr9	21947627	21947876	m54284U_200704_135138/120914695/ccs_58233_15	1	+
chr9	21948485	21948548	m54284U_200627_185153/69075089/ccs_58235_13	1	+
chr9	21955753	21955814	m54284U_200704_135138/75236233/ccs_58237_22	1	+
chr9	21959029	21959080	m54284U_200704_135138/48103631/ccs_58238_10	1	-
chr9	21962520	21962591	m54284U_200127_154514/54134548/ccs_58240_17	1	-
chr9	21963471	21963600	m54284U_200127_154514/28049530/ccs_58242_20	1	-
chr9	21989403	21989455	m54284U_200627_185153/21103149/ccs_58247_121	2	-
chr9	22002982	22003115	m54284U_200127_154514/54003947/ccs_58250_703	7	+
chr9	22071244	22071443	m54284U_200704_135138/119999109/ccs_58255_46	1	-
chr9	22085368	22085456	m54284U_200126_091954/115149566/ccs_58259_421	4	-
chr9	22099225	22099306	m54284U_200127_154514/139395297/ccs_58260_176	2	+
chr9	22113858	22113944	m54284U_200704_135138/62717974/ccs_58263_23	1	-
chr9	22117111	22117191	m54284U_200627_185153/163250220/ccs_58266_288	3	-
chr9	22156843	22156888	m54284U_200627_185153/167642544/ccs_58268_83	1	+
chr9	22185657	22185736	m54284U_200704_135138/36635945/ccs_58272_13	1	-
chr9	22185859	22186263	m54284U_200126_091954/102498993/ccs_58273_1158	11	-
chr9	22259847	22259996	m54284U_200704_135138/97781971/ccs_58277_74	1	-
chr9	22307624	22307763	m54284U_200704_135138/175442360/ccs_58282_130	2	-
chr9	22321372	22321476	m54284U_200704_135138/86377647/ccs_58283_103	1	-
chr9	22388992	22389249	m54284U_200127_154514/85590104/ccs_58290_1610	15	-
chr9	22448778	22448828	m54284U_200627_185153/116851286/ccs_58294_9	1	-
chr9	22468137	22468192	m54284U_200704_135138/32114244/ccs_58295_13	1	-
chr9	22468272	22468391	m54284U_200126_091954/4980994/ccs_58296_80	1	-
chr9	22475535	22475641	m54284U_200127_154514/79102133/ccs_58297_20	1	+
chr9	22475700	22475923	m54284U_200126_091954/28901674/ccs_58298_110	1	+
chr9	22480591	22480595	m54284U_200704_135138/8194305/ccs_58300_3	1	-
chr9	22678741	22678824	m54284U_200126_091954/119212775/ccs_58302_11	1	+
chr9	23222683	23222739	m54284U_200127_154514/4784243/ccs_58303_9	1	+
chr9	23223006	23223129	m54284U_200127_154514/69338036/ccs_58304_39	1	+
chr9	23223276	23223619	m54284U_200126_091954/45744973/ccs_58305_122	2	+
chr9	23461017	23461115	m54284U_200627_185153/65340018/ccs_58308_34	1	+
chr9	24502874	24503402	m54284U_200627_185153/126222987/ccs_58316_246	3	-
chr9	25108779	25108857	m54284U_200627_185153/169083313/ccs_58317_3	1	-
chr9	25151021	25151093	m54284U_200704_135138/102239006/ccs_58320_4	1	-
chr9	25151164	25151909	m54284U_200704_135138/109773776/ccs_58321_509	5	-
chr9	25252390	25252683	m54284U_200627_185153/128846620/ccs_58326_2788	25	+
chr9	25481506	25481723	m54284U_200704_135138/43256294/ccs_58332_201	2	+
chr9	25603852	25603870	m54284U_200127_154514/94767555/ccs_58335_27	1	+
chr9	26999473	26999590	m54284U_200627_185153/54263914/ccs_58338_598	6	-
chr9	26999667	26999769	m54284U_200127_154514/102959716/ccs_58339_83	1	+
chr9	27029480	27029659	m54284U_200627_185153/91357333/ccs_58341_28	1	-
chr9	27029744	27030134	m54284U_200704_135138/63703485/ccs_58342_1154	11	-
chr9	27030158	27030182	m54284U_200627_185153/164759958/ccs_58343_8	1	+
chr9	27030713	27030792	m54284U_200126_091954/23658812/ccs_58345_194	2	+
chr9	27148959	27148991	m54284U_200704_135138/170264658/ccs_58348_3	1	-
chr9	27155343	27155446	m54284U_200126_091954/14550806/ccs_58350_370	4	-
chr9	27439367	27439368	m54284U_200627_185153/146017057/ccs_58351_2	1	+
chr9	30427036	30427168	m54284U_200627_185153/98437298/ccs_58352_202	2	+
chr9	30427958	30428013	m54284U_200627_185153/174982131/ccs_58354_11	1	+
chr9	30428940	30428993	m54284U_200126_091954/58656318/ccs_58360_15	1	+
chr9	31030349	31030489	m54284U_200126_091954/157615839/ccs_58367_96	1	+
chr9	31030556	31030876	m54284U_200627_185153/4589072/ccs_58368_164	2	+
chr9	31149945	31149950	m54284U_200627_185153/96406098/ccs_58371_4	1	-
chr9	31153426	31153490	m54284U_200704_135138/24709958/ccs_58374_3	1	-
chr9	31211664	31211878	m54284U_200127_154514/151455948/ccs_58377_1077	10	-
chr9	31280514	31280597	m54284U_200704_135138/54527812/ccs_58378_15	1	+
chr9	31386156	31386249	m54284U_200704_135138/165938152/ccs_58380_94	1	+
chr9	32695998	32696335	m54284U_200126_091954/100337203/ccs_58386_267	3	+
chr9	33728157	33728336	m54284U_200126_091954/81920088/ccs_58405_150	2	+
chr9	34791893	34791894	m54284U_200127_154514/22939574/ccs_58408_2	1	+
chr9	35116737	35116892	m54284U_200704_135138/130220303/ccs_58412_745	7	-
chr9	35175896	35176062	m54284U_200127_154514/93717563/ccs_58416_344	4	-
chr9	35199878	35199994	m54284U_200127_154514/162660481/ccs_58417_218	2	-
chr9	35210854	35211055	m54284U_200627_185153/88016498/ccs_58419_357	4	-
chr9	35211105	35211371	m54284U_200704_135138/38275038/ccs_58420_1628	15	+
chr9	35216779	35216896	m54284U_200127_154514/123930489/ccs_58429_12	1	+
chr9	35267743	35267815	m54284U_200704_135138/124781246/ccs_58431_304	3	-
chr9	35267863	35268035	m54284U_200704_135138/93455034/ccs_58432_248	3	+
chr9	35272753	35272755	m54284U_200704_135138/51511348/ccs_58433_5	1	+
chr9	35421568	35421683	m54284U_200126_091954/21956230/ccs_58436_19	1	+
chr9	35423586	35423593	m54284U_200627_185153/133366751/ccs_58437_2	1	+
chr9	35424978	35425012	m54284U_200126_091954/145491132/ccs_58438_2	1	+
chr9	35559462	35559493	m54284U_200126_091954/50790611/ccs_58444_67	1	+
chr9	35570025	35570159	m54284U_200127_154514/1442522/ccs_58446_152	2	-
chr9	36726566	36726640	m54284U_200127_154514/8718650/ccs_58451_134	2	-
chr9	36767522	36767736	m54284U_200126_091954/25559270/ccs_58457_2641	24	-
chr9	36782399	36782419	m54284U_200704_135138/88934429/ccs_58459_34	1	-
chr9	36797116	36797398	m54284U_200704_135138/166857468/ccs_58462_348	4	-
chr9	36832675	36832853	m54284U_200704_135138/160892998/ccs_58464_171	2	+
chr9	36865664	36865715	m54284U_200704_135138/179503713/ccs_58467_13	1	+
chr9	36870502	36870534	m54284U_200704_135138/7668416/ccs_58468_21	1	+
chr9	37083251	37083254	m54284U_200704_135138/157878405/ccs_58474_2	1	-
chr9	37147262	37147346	m54284U_200704_135138/133628779/ccs_58476_10	1	-
chr9	37208304	37208348	m54284U_200704_135138/34145524/ccs_58478_34	1	+
chr9	37252917	37252966	m54284U_200627_185153/39192642/ccs_58490_173	2	+
chr9	37253213	37253228	m54284U_200704_135138/140511441/ccs_58492_373	4	+
chr9	37255317	37255492	m54284U_200704_135138/164038823/ccs_58493_217	2	-
chr9	37348311	37348402	m54284U_200704_135138/58132004/ccs_58495_49	1	-
chr9	37488996	37489042	m54284U_200704_135138/24380989/ccs_58496_4	1	+
chr9	37489286	37489337	m54284U_200627_185153/164563168/ccs_58497_24	1	+
chr9	37489532	37489556	m54284U_200704_135138/178193757/ccs_58498_3	1	+
chr9	37613717	37613723	m54284U_200127_154514/97517678/ccs_58501_2	1	-
chr9	37613786	37613850	m54284U_200126_091954/125569817/ccs_58502_11	1	+
chr9	37657013	37657343	m54284U_200126_091954/175572478/ccs_58506_1601	15	-
chr9	38718261	38718350	m54284U_200627_185153/171770274/ccs_58508_183	2	+
chr9	40192295	40192421	m54284U_200127_154514/108266180/ccs_58509_110	1	+
chr9	40269355	40269447	m54284U_200704_135138/37619684/ccs_58510_3	1	+
chr9	40303561	40303574	m54284U_200627_185153/75039389/ccs_58511_6	1	-
chr9	40308445	40308448	m54284U_200704_135138/175704009/ccs_58512_8	1	-
chr9	40346267	40346286	m54284U_200627_185153/58720917/ccs_58516_2	1	-
chr9	40455418	40455616	m54284U_200627_185153/139921991/ccs_58517_21	1	-
chr9	40455681	40455857	m54284U_200627_185153/21758187/ccs_58518_23	1	-
chr9	40456067	40456077	m54284U_200627_185153/160369220/ccs_58519_6	1	-
chr9	40456301	40456371	m54284U_200627_185153/56362452/ccs_58520_17	1	-
chr9	40531343	40531368	m54284U_200627_185153/80479081/ccs_58521_2	1	-
chr9	40685950	40686163	m54284U_200126_091954/89328407/ccs_58524_107	1	+
chr9	40800890	40801513	m54284U_200126_091954/36963680/ccs_58528_1148	11	+
chr9	41029662	41029700	m54284U_200627_185153/136381778/ccs_58531_2	1	-
chr9	41092136	41092201	m54284U_200704_135138/176162178/ccs_58534_3	1	-
chr9	41157325	41157374	m54284U_200627_185153/91488483/ccs_58535_4	1	-
chr9	41157480	41157530	m54284U_200126_091954/93586295/ccs_58536_25	1	-
chr9	41157631	41157789	m54284U_200627_185153/167118594/ccs_58537_161	2	-
chr9	41474825	41474886	m54284U_200126_091954/137626076/ccs_58538_7	1	+
chr9	41581254	41581367	m54284U_200127_154514/75302077/ccs_58539_10	1	+
chr9	41590585	41590588	m54284U_200704_135138/63833678/ccs_58541_2	1	+
chr9	42264212	42264314	m54284U_200704_135138/89784577/ccs_58545_585	6	-
chr9	42472211	42472250	m54284U_200627_185153/8586027/ccs_58548_26	1	-
chr9	42964457	42964466	m54284U_200704_135138/117965742/ccs_58549_4	1	+
chr9	43026197	43026200	m54284U_200627_185153/135856592/ccs_58553_2	1	-
chr9	43105473	43105539	m54284U_200627_185153/43188365/ccs_58555_4	1	-
chr9	43105697	43105858	m54284U_200704_135138/136971757/ccs_58556_11	1	-
chr9	43105982	43106079	m54284U_200627_185153/104137774/ccs_58557_10	1	-
chr9	43106136	43106169	m54284U_200704_135138/75565519/ccs_58558_9	1	-
chr9	43239431	43240069	m54284U_200127_154514/160500118/ccs_58559_1406	13	-
chr9	43326498	43326544	m54284U_200704_135138/9765523/ccs_58560_4	1	+
chr9	44067054	44067127	m54284U_200627_185153/160367723/ccs_58561_17	1	+
chr9	44069426	44069501	m54284U_200627_185153/60361043/ccs_58562_12	1	+
chr9	44084917	44085225	m54284U_200704_135138/39192622/ccs_58565_98	1	+
chr9	44107273	44107385	m54284U_200704_135138/68486502/ccs_58570_19	1	+
chr9	44107459	44107504	m54284U_200127_154514/172359727/ccs_58571_2	1	+
chr9	44111884	44111888	m54284U_200704_135138/64881546/ccs_58576_3	1	-
chr9	44111995	44112005	m54284U_200704_135138/101189307/ccs_58577_2	1	-
chr9	44112599	44112714	m54284U_200704_135138/100992743/ccs_58583_6	1	-
chr9	44112871	44112923	m54284U_200704_135138/106103239/ccs_58584_8	1	-
chr9	44112981	44113027	m54284U_200127_154514/68159980/ccs_58585_4	1	-
chr9	44113129	44113527	m54284U_200126_091954/45812393/ccs_58586_283	3	-
chr9	44134617	44134700	m54284U_200127_154514/11731388/ccs_58588_86	1	+
chr9	44180569	44180570	m54284U_200704_135138/143000955/ccs_58597_2	1	+
chr9	44233762	44234225	m54284U_200627_185153/34735183/ccs_58600_187	2	-
chr9	44268022	44268251	m54284U_200627_185153/157551012/ccs_58602_76	1	-
chr9	44305537	44305728	m54284U_200126_091954/159844952/ccs_58613_127	2	-
chr9	44314246	44314259	m54284U_200627_185153/48169364/ccs_58614_2	1	-
chr9	44317676	44317677	m54284U_200127_154514/16843339/ccs_58616_2	1	-
chr9	44319617	44319633	m54284U_200704_135138/84083831/ccs_58617_15	1	-
chr9	44326532	44326611	m54284U_200127_154514/104071538/ccs_58620_18	1	+
chr9	44326808	44327147	m54284U_200126_091954/117112884/ccs_58622_98	1	+
chr9	44333462	44333487	m54284U_200704_135138/159581138/ccs_58624_7	1	+
chr9	44334690	44334775	m54284U_200127_154514/69142110/ccs_58625_546	5	+
chr9	44335136	44335302	m54284U_200127_154514/89917282/ccs_58627_28	1	+
chr9	44344052	44344228	m54284U_200127_154514/55052692/ccs_58631_667	6	-
chr9	44361625	44361697	m54284U_200704_135138/104858383/ccs_58634_1273	12	-
chr9	44379158	44379200	m54284U_200704_135138/53478727/ccs_58636_3	1	+
chr9	44379492	44379740	m54284U_200704_135138/118685851/ccs_58638_852	8	+
chr9	44396847	44397187	m54284U_200627_185153/171508516/ccs_58644_257	3	+
chr9	44397336	44397418	m54284U_200704_135138/149621007/ccs_58645_51	1	+
chr9	44406856	44406905	m54284U_200127_154514/63178139/ccs_58648_5	1	-
chr9	44406962	44407108	m54284U_200627_185153/4851092/ccs_58649_108	1	-
chr9	44407235	44407382	m54284U_200704_135138/57147613/ccs_58651_132	2	-
chr9	44407632	44407742	m54284U_200704_135138/74450173/ccs_58653_1496	14	+
chr9	44409990	44410034	m54284U_200704_135138/98763681/ccs_58657_5	1	+
chr9	44410315	44410366	m54284U_200627_185153/140247275/ccs_58658_4	1	-
chr9	44417959	44418048	m54284U_200704_135138/149752470/ccs_58659_73	1	-
chr9	44508775	44508801	m54284U_200127_154514/116851026/ccs_58664_2	1	+
chr9	44508871	44508946	m54284U_200627_185153/124520806/ccs_58665_15	1	+
chr9	44509023	44509033	m54284U_200627_185153/177602870/ccs_58666_10	1	+
chr9	44509167	44509223	m54284U_200704_135138/42074263/ccs_58667_11	1	+
chr9	44509335	44509337	m54284U_200704_135138/94177603/ccs_58668_2	1	+
chr9	44509392	44509437	m54284U_200704_135138/14092336/ccs_58669_8	1	+
chr9	44509754	44509765	m54284U_200704_135138/166528269/ccs_58670_2	1	+
chr9	44509930	44509965	m54284U_200627_185153/167315364/ccs_58671_4	1	+
chr9	44603772	44603787	m54284U_200126_091954/56757084/ccs_58673_5	1	+
chr9	44604582	44604723	m54284U_200704_135138/128649371/ccs_58675_70	1	+
chr9	44604825	44604946	m54284U_200704_135138/39586148/ccs_58676_358	4	+
chr9	44721296	44721478	m54284U_200126_091954/97910887/ccs_58687_67	1	-
chr9	44735160	44735270	m54284U_200127_154514/100008280/ccs_58698_259	3	-
chr9	44743627	44743716	m54284U_200126_091954/146803532/ccs_58709_60	1	-
chr9	44767685	44767862	m54284U_200704_135138/108792582/ccs_58714_3196	29	-
chr9	44772921	44773124	m54284U_200627_185153/69798337/ccs_58716_172	2	+
chr9	44799219	44799248	m54284U_200127_154514/43647680/ccs_58718_4	1	-
chr9	44819468	44819470	m54284U_200126_091954/68486387/ccs_58721_3	1	-
chr9	44849259	44849263	m54284U_200127_154514/146540999/ccs_58724_2	1	-
chr9	44849371	44849413	m54284U_200704_135138/47909013/ccs_58725_7	1	-
chr9	44880867	44880880	m54284U_200627_185153/45222343/ccs_58727_3	1	-
chr9	44881043	44881069	m54284U_200627_185153/149752528/ccs_58728_2	1	-
chr9	44920656	44920764	m54284U_200627_185153/34015819/ccs_58733_1237	11	-
chr9	44965521	44965629	m54284U_200704_135138/124979577/ccs_58736_88	1	-
chr9	45055199	45055251	m54284U_200627_185153/161022352/ccs_58737_11	1	+
chr9	45060347	45060349	m54284U_200704_135138/153029071/ccs_58738_2	1	+
chr9	45370194	45370293	m54284U_200627_185153/96471591/ccs_58741_173	2	+
chr9	45370350	45370465	m54284U_200704_135138/119014617/ccs_58742_70	1	+
chr9	45809865	45809866	m54284U_200704_135138/131468048/ccs_58754_2	1	-
chr9	45838481	45839067	m54284U_200627_185153/173605678/ccs_58756_527	5	+
chr9	45839142	45839271	m54284U_200627_185153/163776577/ccs_58757_37	1	+
chr9	45858371	45858381	m54284U_200627_185153/14157266/ccs_58760_3	1	-
chr9	45859681	45859682	m54284U_200704_135138/177997939/ccs_58764_4	1	-
chr9	45860130	45860136	m54284U_200627_185153/18350294/ccs_58765_6	1	-
chr9	45861325	45861381	m54284U_200627_185153/42861828/ccs_58768_4	1	-
chr9	45861666	45861698	m54284U_200704_135138/103745169/ccs_58769_3	1	-
chr9	45862916	45862918	m54284U_200704_135138/141035715/ccs_58771_2	1	-
chr9	45863618	45863676	m54284U_200704_135138/2033349/ccs_58773_9	1	-
chr9	45864020	45864025	m54284U_200627_185153/161810361/ccs_58774_3	1	-
chr9	45864692	45864711	m54284U_200704_135138/9897610/ccs_58775_2	1	-
chr9	45864918	45864920	m54284U_200627_185153/16189425/ccs_58776_2	1	-
chr9	45906142	45906184	m54284U_200127_154514/38406649/ccs_58780_4	1	-
chr9	45906346	45906449	m54284U_200627_185153/49023084/ccs_58781_93	1	-
chr9	45906463	45906595	m54284U_200627_185153/29624335/ccs_58782_18	1	+
chr9	45906826	45906934	m54284U_200627_185153/139330279/ccs_58783_49	1	-
chr9	45906913	45907025	m54284U_200126_091954/10357175/ccs_58784_464	5	+
chr9	45935855	45936100	m54284U_200127_154514/144769943/ccs_58788_413	4	-
chr9	45953169	45953248	m54284U_200627_185153/150341473/ccs_58791_3	1	-
chr9	45955181	45955242	m54284U_200704_135138/45090305/ccs_58795_7	1	-
chr9	45984719	45984885	m54284U_200126_091954/112003055/ccs_58796_2264	21	-
chr9	46012654	46012675	m54284U_200704_135138/130285889/ccs_58799_5	1	-
chr9	46012808	46013028	m54284U_200704_135138/65667912/ccs_58800_122	2	+
chr9	46273061	46273341	m54284U_200127_154514/40700246/ccs_58810_1913	17	+
chr9	46282982	46283095	m54284U_200126_091954/160566064/ccs_58815_263	3	+
chr9	47530349	47530382	m54284U_200126_091954/76612898/ccs_58818_22	1	+
chr9	47787968	47787976	m54284U_200126_091954/103876871/ccs_58822_28	1	+
chr9	48480446	48480726	m54284U_200127_154514/174065067/ccs_58825_1143	11	-
chr9	48489618	48489652	m54284U_200704_135138/29360532/ccs_58827_4	1	-
chr9	48495171	48495392	m54284U_200627_185153/107023157/ccs_58830_1050	10	-
chr9	48604985	48605014	m54284U_200704_135138/132449453/ccs_58832_6	1	-
chr9	48985330	48985519	m54284U_200704_135138/110166880/ccs_58834_850	8	+
chr9	49055477	49055765	m54284U_200126_091954/67306402/ccs_58848_1176	11	+
chr9	49078682	49078687	m54284U_200704_135138/89194998/ccs_58851_3	1	+
chr9	49486165	49486231	m54284U_200127_154514/11798479/ccs_58855_92	1	-
chr9	49569845	49569904	m54284U_200704_135138/99025045/ccs_58864_1470	14	-
chr9	50344322	50344625	m54284U_200704_135138/102761419/ccs_58866_38	1	-
chr9	50344705	50344986	m54284U_200127_154514/175441376/ccs_58867_1967	18	-
chr9	50500715	50500749	m54284U_200704_135138/32899308/ccs_58869_6	1	+
chr9	50528593	50528725	m54284U_200627_185153/156762142/ccs_58878_196	2	-
chr9	50596987	50597251	m54284U_200704_135138/1967484/ccs_58884_78	1	-
chr9	50603760	50603911	m54284U_200704_135138/108004034/ccs_58885_1888	17	-
chr9	50603863	50603989	m54284U_200704_135138/110560158/ccs_58886_197	2	+
chr9	50605154	50605206	m54284U_200127_154514/48826119/ccs_58890_12	1	+
chr9	50617193	50617310	m54284U_200704_135138/99223439/ccs_58892_24	1	-
chr9	50617336	50617356	m54284U_200127_154514/15796320/ccs_58893_9	1	+
chr9	50617401	50617473	m54284U_200127_154514/23790107/ccs_58894_6	1	-
chr9	50659224	50659707	m54284U_200126_091954/131074640/ccs_58898_2101	19	-
chr9	50697746	50697796	m54284U_200126_091954/30541265/ccs_58902_4	1	-
chr9	50699019	50699066	m54284U_200627_185153/27984481/ccs_58903_5	1	-
chr9	50727943	50728064	m54284U_200126_091954/101123296/ccs_58904_24	1	-
chr9	50746515	50746586	m54284U_200127_154514/177473019/ccs_58905_16	1	-
chr9	50751836	50751897	m54284U_200627_185153/178456393/ccs_58909_33	1	+
chr9	50752251	50752397	m54284U_200127_154514/100140940/ccs_58910_443	4	-
chr9	50752472	50752569	m54284U_200627_185153/67046076/ccs_58912_11	1	-
chr9	50752912	50753455	m54284U_200704_135138/13631560/ccs_58914_1232	11	+
chr9	50768108	50768217	m54284U_200126_091954/136250690/ccs_58919_19	1	-
chr9	50768200	50768371	m54284U_200126_091954/7998225/ccs_58920_217	2	+
chr9	50771432	50771437	m54284U_200627_185153/138413130/ccs_58923_2	1	+
chr9	50775271	50775603	m54284U_200126_091954/76612002/ccs_58927_158	2	+
chr9	50856898	50857044	m54284U_200704_135138/112592366/ccs_58930_1400	13	+
chr9	51008987	51009063	m54284U_200127_154514/44632006/ccs_58934_23	1	-
chr9	51076944	51077126	m54284U_200127_154514/10226187/ccs_58935_165	2	-
chr9	51105837	51105902	m54284U_200127_154514/172950712/ccs_58937_5	1	-
chr9	51149294	51149296	m54284U_200704_135138/103418421/ccs_58939_5	1	-
chr9	51165659	51165660	m54284U_200627_185153/95093915/ccs_58944_2	1	-
chr9	51204767	51204777	m54284U_200627_185153/120064186/ccs_58946_2	1	+
chr9	51232503	51232536	m54284U_200704_135138/97255444/ccs_58947_2	1	+
chr9	51238907	51238909	m54284U_200704_135138/37880409/ccs_58951_7	1	+
chr9	51278421	51278470	m54284U_200627_185153/14945083/ccs_58953_3	1	-
chr9	51278803	51278847	m54284U_200704_135138/56099765/ccs_58954_2	1	-
chr9	51943564	51943568	m54284U_200704_135138/114360754/ccs_58956_2	1	-
chr9	51963314	51963624	m54284U_200627_185153/81134140/ccs_58957_100	1	-
chr9	52047929	52048152	m54284U_200704_135138/100141140/ccs_58958_191	2	+
chr9	52048224	52048418	m54284U_200704_135138/165348249/ccs_58959_825	8	+
chr9	52168871	52168895	m54284U_200127_154514/78514530/ccs_58974_3	1	-
chr9	53098959	53098961	m54284U_200704_135138/89065598/ccs_58975_7	1	-
chr9	53247939	53248137	m54284U_200627_185153/125765509/ccs_58979_795	8	-
chr9	53383637	53383703	m54284U_200127_154514/92996495/ccs_58980_19	1	+
chr9	53383990	53384211	m54284U_200627_185153/107022702/ccs_58981_284	3	+
chr9	53401646	53401654	m54284U_200704_135138/47777122/ccs_58988_20	1	+
chr9	53427840	53427852	m54284U_200704_135138/70910406/ccs_58990_2	1	+
chr9	53536571	53536810	m54284U_200627_185153/88211530/ccs_58992_19	1	-
chr9	53536928	53537103	m54284U_200126_091954/103941367/ccs_58993_123	2	+
chr9	53610235	53610422	m54284U_200704_135138/104728549/ccs_58999_1181	11	-
chr9	53667056	53667270	m54284U_200126_091954/104399843/ccs_59003_167	2	-
chr9	53667099	53667147	m54284U_200627_185153/175966880/ccs_59004_3	1	+
chr9	53667364	53667579	m54284U_200126_091954/109906589/ccs_59005_429	4	-
chr9	53689636	53689710	m54284U_200127_154514/161350320/ccs_59006_6	1	-
chr9	53771726	53771762	m54284U_200126_091954/19663682/ccs_59007_7	1	+
chr9	54447022	54447025	m54284U_200126_091954/23135937/ccs_59009_3	1	-
chr9	54501599	54501696	m54284U_200126_091954/96929393/ccs_59011_7	1	-
chr9	54586332	54586529	m54284U_200704_135138/143591865/ccs_59014_4434	40	+
chr9	54595169	54595261	m54284U_200126_091954/116457472/ccs_59016_12	1	+
chr9	54642628	54642787	m54284U_200127_154514/104139296/ccs_59018_91	1	-
chr9	54645565	54645669	m54284U_200127_154514/151258672/ccs_59019_46	1	-
chr9	54647188	54647231	m54284U_200126_091954/138479753/ccs_59020_9	1	-
chr9	54699445	54699767	m54284U_200704_135138/86901224/ccs_59023_113	2	+
chr9	54715304	54715358	m54284U_200627_185153/172687819/ccs_59027_13	1	+
chr9	54717300	54717332	m54284U_200627_185153/158140576/ccs_59032_65	1	-
chr9	54734439	54734542	m54284U_200126_091954/57016369/ccs_59034_372	4	-
chr9	54863687	54863858	m54284U_200126_091954/130877819/ccs_59035_151	2	+
chr9	54950778	54950874	m54284U_200704_135138/592692/ccs_59041_611	6	+
chr9	55149233	55149799	m54284U_200127_154514/149031253/ccs_59043_558	5	+
chr9	55208925	55209139	m54284U_200127_154514/56232483/ccs_59050_1006	9	+
chr9	55512047	55512245	m54284U_200126_091954/19925516/ccs_59063_1916	17	-
chr9	55541128	55541252	m54284U_200627_185153/22676070/ccs_59064_92	1	+
chr9	55546022	55546077	m54284U_200627_185153/5899343/ccs_59066_7	1	+
chr9	55858469	55858476	m54284U_200627_185153/147980964/ccs_59067_2	1	-
chr9	55921339	55921340	m54284U_200627_185153/139920855/ccs_59069_5	1	-
chr9	55938092	55938215	m54284U_200704_135138/27069009/ccs_59070_101	1	-
chr9	55938246	55938247	m54284U_200704_135138/169870125/ccs_59071_2	1	+
chr9	56041816	56042186	m54284U_200704_135138/140312747/ccs_59072_1631	15	+
chr9	56089856	56090108	m54284U_200704_135138/119015410/ccs_59074_36	1	+
chr9	56090269	56090398	m54284U_200704_135138/147719381/ccs_59075_19	1	+
chr9	56101538	56101599	m54284U_200127_154514/141166285/ccs_59076_6	1	+
chr9	56112153	56112253	m54284U_200704_135138/60622072/ccs_59078_9	1	+
chr9	56160824	56161153	m54284U_200127_154514/134350837/ccs_59082_3815	34	-
chr9	56418030	56418224	m54284U_200127_154514/4195012/ccs_59084_49	1	-
chr9	56418596	56418711	m54284U_200126_091954/94372204/ccs_59086_40	1	+
chr9	56418811	56418938	m54284U_200127_154514/102301708/ccs_59087_141	2	+
chr9	56854510	56854521	m54284U_200704_135138/143851747/ccs_59091_2	1	-
chr9	56860459	56860496	m54284U_200704_135138/58591147/ccs_59092_2	1	-
chr9	56865059	56865109	m54284U_200127_154514/97124784/ccs_59093_19	1	+
chr9	56925903	56925905	m54284U_200627_185153/172360296/ccs_59098_2	1	-
chr9	56926319	56926338	m54284U_200126_091954/149949148/ccs_59099_2	1	-
chr9	56926493	56926542	m54284U_200704_135138/35848263/ccs_59100_2	1	-
chr9	56926873	56926875	m54284U_200627_185153/48826782/ccs_59101_3	1	-
chr9	56927491	56927552	m54284U_200126_091954/156959186/ccs_59103_7	1	-
chr9	56927993	56928386	m54284U_200704_135138/107873091/ccs_59105_64	1	-
chr9	56937446	56937570	m54284U_200704_135138/87687281/ccs_59106_59	1	+
chr9	56937632	56937644	m54284U_200704_135138/148899908/ccs_59107_9	1	+
chr9	56937739	56937765	m54284U_200627_185153/177996376/ccs_59108_3	1	+
chr9	56938110	56938136	m54284U_200627_185153/176817860/ccs_59110_3	1	+
chr9	56938213	56938224	m54284U_200627_185153/62653936/ccs_59111_39	1	+
chr9	56938301	56938304	m54284U_200627_185153/3735740/ccs_59112_10	1	+
chr9	56950903	56950935	m54284U_200127_154514/165415259/ccs_59113_114	2	+
chr9	56994869	56995256	m54284U_200127_154514/101647040/ccs_59115_251	3	+
chr9	56995362	56995636	m54284U_200704_135138/58002176/ccs_59116_73	1	+
chr9	57072015	57072098	m54284U_200704_135138/17172471/ccs_59125_43	1	+
chr9	57073864	57073883	m54284U_200627_185153/74712348/ccs_59128_3	1	+
chr9	57076346	57076412	m54284U_200126_091954/18287193/ccs_59130_78	1	+
chr9	57076606	57076608	m54284U_200704_135138/163579043/ccs_59131_4	1	+
chr9	57086707	57086722	m54284U_200704_135138/25887908/ccs_59133_5	1	+
chr9	57094435	57094441	m54284U_200126_091954/90113510/ccs_59134_4	1	+
chr9	57096764	57096773	m54284U_200704_135138/16779328/ccs_59136_8	1	+
chr9	57130687	57130804	m54284U_200627_185153/109904944/ccs_59140_519	5	+
chr9	57131225	57131303	m54284U_200627_185153/150997607/ccs_59141_4	1	-
chr9	57143324	57143328	m54284U_200704_135138/93849186/ccs_59150_6	1	-
chr9	57146735	57146758	m54284U_200627_185153/102367972/ccs_59151_4	1	-
chr9	57146839	57146859	m54284U_200627_185153/57411478/ccs_59152_3	1	-
chr9	57146912	57147059	m54284U_200704_135138/77596641/ccs_59153_15	1	-
chr9	57148125	57148148	m54284U_200627_185153/39519444/ccs_59154_13	1	-
chr9	57148223	57148404	m54284U_200627_185153/122553335/ccs_59155_31	1	-
chr9	57157124	57157140	m54284U_200704_135138/80873069/ccs_59158_15	1	-
chr9	57158243	57158353	m54284U_200627_185153/104137049/ccs_59160_177	2	-
chr9	57262539	57262632	m54284U_200127_154514/65733333/ccs_59166_199	2	-
chr9	57440072	57440162	m54284U_200126_091954/42993164/ccs_59171_91	1	-
chr9	57467968	57468115	m54284U_200704_135138/85067424/ccs_59174_134	2	-
chr9	57477325	57477328	m54284U_200704_135138/82838509/ccs_59175_2	1	-
chr9	57504003	57504055	m54284U_200627_185153/82576748/ccs_59177_8	1	+
chr9	57521205	57521397	m54284U_200704_135138/160565653/ccs_59179_1041	10	+
chr9	57537529	57537681	m54284U_200127_154514/50987897/ccs_59181_30	1	+
chr9	57552721	57552799	m54284U_200627_185153/35979854/ccs_59183_562	5	-
chr9	57560924	57561093	m54284U_200704_135138/9633899/ccs_59184_693	7	+
chr9	57589443	57589570	m54284U_200627_185153/126813742/ccs_59193_58	1	+
chr9	57612595	57612717	m54284U_200126_091954/16581472/ccs_59203_18	1	-
chr9	57617752	57617753	m54284U_200127_154514/100534789/ccs_59205_2	1	-
chr9	57630256	57630364	m54284U_200127_154514/151781388/ccs_59206_9	1	-
chr9	57645015	57645413	m54284U_200627_185153/150405311/ccs_59209_152	2	-
chr9	57645572	57645672	m54284U_200126_091954/7867135/ccs_59211_31	1	-
chr9	57697582	57697646	m54284U_200127_154514/136905026/ccs_59214_25	1	+
chr9	57708534	57708669	m54284U_200126_091954/90310831/ccs_59215_592	6	+
chr9	57765067	57765212	m54284U_200704_135138/169674986/ccs_59224_581	6	-
chr9	57765814	57765933	m54284U_200704_135138/13503027/ccs_59226_69	1	-
chr9	57836721	57836800	m54284U_200627_185153/44500251/ccs_59228_18	1	-
chr9	57910966	57911110	m54284U_200127_154514/99027109/ccs_59231_571	6	+
chr9	57940108	57940148	m54284U_200127_154514/167248163/ccs_59234_34	1	+
chr9	58158465	58158644	m54284U_200627_185153/24185478/ccs_59236_256	3	-
chr9	58159020	58159308	m54284U_200704_135138/76415090/ccs_59238_141	2	-
chr9	58247496	58247522	m54284U_200126_091954/89196845/ccs_59239_16	1	-
chr9	58249666	58249805	m54284U_200704_135138/170264054/ccs_59240_152	2	-
chr9	58253174	58253379	m54284U_200126_091954/13436919/ccs_59241_380	4	+
chr9	58311832	58312621	m54284U_200704_135138/108399371/ccs_59253_263	3	-
chr9	58312893	58313298	m54284U_200126_091954/122816886/ccs_59255_428	4	-
chr9	58488089	58488258	m54284U_200627_185153/145752601/ccs_59257_25	1	+
chr9	58488394	58488440	m54284U_200704_135138/121899754/ccs_59258_2	1	+
chr9	58488694	58488717	m54284U_200704_135138/156961476/ccs_59259_8	1	+
chr9	58488991	58489061	m54284U_200627_185153/24904481/ccs_59261_5	1	+
chr9	58489122	58489205	m54284U_200704_135138/161875005/ccs_59262_38	1	+
chr9	58489670	58489677	m54284U_200704_135138/656972/ccs_59263_2	1	+
chr9	58489817	58489835	m54284U_200126_091954/174261917/ccs_59264_3	1	+
chr9	58490126	58490140	m54284U_200704_135138/159187501/ccs_59265_2	1	+
chr9	58490208	58490214	m54284U_200627_185153/82248779/ccs_59266_3	1	+
chr9	58490335	58490337	m54284U_200627_185153/173344220/ccs_59267_4	1	+
chr9	58540685	58540801	m54284U_200704_135138/1246565/ccs_59268_11	1	-
chr9	58552249	58552290	m54284U_200627_185153/140706065/ccs_59269_4	1	-
chr9	58555046	58555448	m54284U_200127_154514/142805750/ccs_59271_186	2	-
chr9	58582215	58582506	m54284U_200704_135138/56624785/ccs_59273_2661	24	+
chr9	58652725	58652783	m54284U_200127_154514/20187460/ccs_59287_3	1	+
chr9	58914349	58914353	m54284U_200627_185153/78252366/ccs_59290_3	1	-
chr9	58956049	58956057	m54284U_200627_185153/141034004/ccs_59291_2	1	-
chr9	58978644	58978676	m54284U_200127_154514/86115023/ccs_59292_3	1	-
chr9	58979133	58979195	m54284U_200127_154514/47516290/ccs_59293_12	1	-
chr9	59036062	59036428	m54284U_200704_135138/73730426/ccs_59294_38	1	-
chr9	59036502	59036511	m54284U_200704_135138/175506578/ccs_59295_2	1	-
chr9	59036962	59036963	m54284U_200127_154514/78905768/ccs_59296_2	1	-
chr9	59291533	59291634	m54284U_200126_091954/17041256/ccs_59297_656	6	+
chr9	59353427	59353472	m54284U_200127_154514/111019626/ccs_59305_143	2	-
chr9	59471833	59471867	m54284U_200704_135138/80281661/ccs_59306_38	1	-
chr9	59486048	59486211	m54284U_200704_135138/53282967/ccs_59307_27	1	-
chr9	59486285	59486486	m54284U_200704_135138/129042546/ccs_59308_18	1	-
chr9	59486566	59486713	m54284U_200627_185153/34144332/ccs_59309_229	3	-
chr9	59539523	59539958	m54284U_200704_135138/37029197/ccs_59311_1630	15	+
chr9	59539788	59539838	m54284U_200127_154514/138806368/ccs_59312_2	1	-
chr9	59540025	59540057	m54284U_200126_091954/62524232/ccs_59314_5	1	-
chr9	59542761	59542805	m54284U_200627_185153/161874240/ccs_59316_6	1	+
chr9	59556305	59556319	m54284U_200627_185153/142344590/ccs_59320_3	1	+
chr9	59557138	59557218	m54284U_200704_135138/37423720/ccs_59321_5	1	+
chr9	59617258	59617390	m54284U_200704_135138/175245805/ccs_59322_136	2	+
chr9	59656139	59656662	m54284U_200127_154514/37291295/ccs_59328_77454	687	+
chr9	59672039	59672041	m54284U_200627_185153/122358274/ccs_59334_2	1	+
chr9	59692048	59692068	m54284U_200127_154514/43321957/ccs_59339_2	1	+
chr9	59750600	59750659	m54284U_200126_091954/24774739/ccs_59342_24	1	-
chr9	59750850	59750981	m54284U_200127_154514/53609861/ccs_59343_34	1	+
chr9	59751138	59751222	m54284U_200127_154514/136251021/ccs_59344_30	1	+
chr9	59926502	59926538	m54284U_200627_185153/144114341/ccs_59349_2	1	+
chr9	60522048	60522050	m54284U_200126_091954/55968739/ccs_59351_2	1	-
chr9	60687872	60688195	m54284U_200126_091954/39715668/ccs_59353_277	3	-
chr9	60712928	60713209	m54284U_200126_091954/156436746/ccs_59355_57	1	+
chr9	60794444	60794600	m54284U_200127_154514/96995947/ccs_59357_254	3	+
chr9	60837591	60837759	m54284U_200126_091954/7734632/ccs_59358_63	1	+
chr9	61372377	61372458	m54284U_200704_135138/63440428/ccs_59363_23	1	+
chr9	61372539	61372564	m54284U_200126_091954/41945531/ccs_59364_2	1	+
chr9	61372843	61372851	m54284U_200126_091954/175179864/ccs_59365_2	1	+
chr9	61373278	61373358	m54284U_200627_185153/162858278/ccs_59366_5	1	+
chr9	61409966	61410010	m54284U_200127_154514/104661434/ccs_59369_2	1	+
chr9	61914377	61914605	m54284U_200704_135138/130484389/ccs_59372_3053	28	-
chr9	61946643	61946811	m54284U_200127_154514/52955707/ccs_59376_1877	17	-
chr9	62070334	62070378	m54284U_200127_154514/40567346/ccs_59378_6	1	-
chr9	62122511	62122739	m54284U_200627_185153/29231089/ccs_59379_498	5	-
chr9	62341334	62341440	m54284U_200704_135138/178915789/ccs_59380_42	1	+
chr9	62677854	62677889	m54284U_200126_091954/5245067/ccs_59385_3	1	+
chr9	62811123	62811453	m54284U_200627_185153/169872064/ccs_59390_23	1	-
chr9	62811514	62811724	m54284U_200627_185153/9767059/ccs_59391_140	2	-
chr9	62811781	62811967	m54284U_200704_135138/78972194/ccs_59392_54	1	-
chr9	62838650	62838877	m54284U_200127_154514/154731396/ccs_59394_137	2	+
chr9	62857752	62857786	m54284U_200704_135138/113116078/ccs_59395_2	1	+
chr9	62858063	62858132	m54284U_200704_135138/77333162/ccs_59396_19	1	+
chr9	62980873	62980954	m54284U_200126_091954/51839674/ccs_59403_207	2	-
chr9	63377635	63377992	m54284U_200127_154514/174982459/ccs_59409_481	5	-
chr9	63394590	63394621	m54284U_200627_185153/11274582/ccs_59410_93	1	-
chr9	63399049	63399170	m54284U_200704_135138/50857586/ccs_59412_6	1	-
chr9	63399222	63399296	m54284U_200704_135138/16123838/ccs_59413_51	1	-
chr9	63602605	63602742	m54284U_200704_135138/103614961/ccs_59414_888	8	+
chr9	63757834	63758035	m54284U_200126_091954/145032772/ccs_59419_70	1	-
chr9	63758100	63758197	m54284U_200627_185153/44696557/ccs_59420_7	1	-
chr9	64021793	64022086	m54284U_200627_185153/140905263/ccs_59425_34	1	-
chr9	64117204	64117220	m54284U_200627_185153/27722784/ccs_59427_2	1	+
chr9	64172861	64172867	m54284U_200127_154514/44959939/ccs_59430_5	1	+
chr9	64173336	64173474	m54284U_200704_135138/140511250/ccs_59433_19092	170	+
chr9	64179273	64179367	m54284U_200704_135138/16384644/ccs_59439_26	1	+
chr9	64228287	64228314	m54284U_200704_135138/62455978/ccs_59444_6	1	+
chr9	64253252	64253712	m54284U_200126_091954/146867540/ccs_59447_2097	19	-
chr9	64281567	64281635	m54284U_200627_185153/153944896/ccs_59448_334	3	+
chr9	64340978	64341356	m54284U_200126_091954/82903451/ccs_59453_438	4	-
chr9	64737630	64737795	m54284U_200627_185153/25559999/ccs_59456_780	7	-
chr9	64811330	64811506	m54284U_200126_091954/168232842/ccs_59457_8	1	+
chr9	64960816	64960960	m54284U_200126_091954/59770442/ccs_59458_348	4	+
chr9	64987255	64987297	m54284U_200704_135138/97780455/ccs_59466_3	1	-
chr9	64987425	64987426	m54284U_200704_135138/106299848/ccs_59467_6	1	-
chr9	64987721	64987727	m54284U_200627_185153/32964793/ccs_59468_2	1	-
chr9	65021532	65021729	m54284U_200704_135138/172492930/ccs_59472_961	9	-
chr9	65032401	65032711	m54284U_200627_185153/121177797/ccs_59473_871	8	+
chr9	65032873	65032874	m54284U_200704_135138/137429026/ccs_59474_2	1	+
chr9	65101452	65101560	m54284U_200627_185153/167641596/ccs_59478_19	1	+
chr9	65102254	65102266	m54284U_200704_135138/88277473/ccs_59479_2	1	+
chr9	65121868	65121879	m54284U_200704_135138/177342234/ccs_59481_2	1	+
chr9	65135244	65135432	m54284U_200704_135138/179505227/ccs_59486_23	1	+
chr9	65135652	65135732	m54284U_200627_185153/106040007/ccs_59489_10	1	+
chr9	65136043	65136117	m54284U_200627_185153/158074604/ccs_59491_12	1	+
chr9	65136204	65136208	m54284U_200704_135138/107284689/ccs_59492_6	1	+
chr9	65136998	65137001	m54284U_200627_185153/155779541/ccs_59496_2	1	+
chr9	65214647	65214693	m54284U_200126_091954/62458506/ccs_59498_2	1	+
chr9	65215075	65215204	m54284U_200627_185153/38142328/ccs_59499_25	1	+
chr9	65215362	65215467	m54284U_200127_154514/112264207/ccs_59500_23	1	+
chr9	65239010	65239016	m54284U_200627_185153/162136621/ccs_59505_2	1	+
chr9	65265042	65265187	m54284U_200627_185153/101910037/ccs_59506_26	1	+
chr9	65277844	65277853	m54284U_200627_185153/130285835/ccs_59507_6	1	+
chr9	65278087	65278104	m54284U_200704_135138/2754474/ccs_59508_2	1	+
chr9	65278460	65278490	m54284U_200627_185153/139002302/ccs_59510_3	1	+
chr9	65278801	65278808	m54284U_200627_185153/51381136/ccs_59511_2	1	+
chr9	65279001	65279039	m54284U_200627_185153/34539121/ccs_59512_6	1	+
chr9	65294251	65294546	m54284U_200627_185153/74318122/ccs_59515_1012	9	+
chr9	65346086	65346454	m54284U_200704_135138/128779017/ccs_59517_138	2	+
chr9	65346531	65346611	m54284U_200127_154514/122160244/ccs_59518_16	1	+
chr9	65346839	65346918	m54284U_200704_135138/142411240/ccs_59520_7	1	+
chr9	65391596	65391604	m54284U_200704_135138/71698308/ccs_59526_2	1	-
chr9	65398487	65398571	m54284U_200126_091954/28312420/ccs_59528_166	2	+
chr9	65435756	65435966	m54284U_200627_185153/787746/ccs_59530_109	1	+
chr9	65460905	65461119	m54284U_200126_091954/9176419/ccs_59532_1700	16	+
chr9	65487338	65487343	m54284U_200127_154514/67502694/ccs_59538_3	1	+
chr9	65580034	65580092	m54284U_200627_185153/87491652/ccs_59539_235	3	-
chr9	65587130	65587232	m54284U_200126_091954/23397088/ccs_59540_211	2	+
chr9	65630537	65630799	m54284U_200627_185153/143526520/ccs_59549_143	2	+
chr9	65676524	65676746	m54284U_200127_154514/66455468/ccs_59551_2242	20	+
chr9	65827512	65827578	m54284U_200704_135138/98372091/ccs_59554_22	1	-
chr9	65827685	65827734	m54284U_200704_135138/157813159/ccs_59555_7	1	-
chr9	65884972	65885158	m54284U_200126_091954/24774701/ccs_59559_305	3	-
chr9	65890290	65890432	m54284U_200127_154514/124387724/ccs_59560_329	3	+
chr9	65908985	65909146	m54284U_200126_091954/111412950/ccs_59563_35	1	+
chr9	66060087	66060380	m54284U_200627_185153/46007416/ccs_59566_1232	11	+
chr9	66069731	66069769	m54284U_200127_154514/76284210/ccs_59567_4	1	-
chr9	66124629	66124909	m54284U_200126_091954/157682456/ccs_59573_1829	17	-
chr9	66126515	66126588	m54284U_200704_135138/109118034/ccs_59574_14	1	-
chr9	66126574	66126951	m54284U_200627_185153/61671469/ccs_59575_491	5	+
chr9	66158174	66158319	m54284U_200704_135138/120719764/ccs_59577_427	4	+
chr9	66245953	66246076	m54284U_200627_185153/88869244/ccs_59582_92	1	+
chr9	66350429	66350568	m54284U_200704_135138/76023025/ccs_59593_83	1	+
chr9	66407985	66407988	m54284U_200127_154514/119539047/ccs_59596_5	1	+
chr9	66418647	66418681	m54284U_200126_091954/172032988/ccs_59599_2	1	+
chr9	66448354	66448377	m54284U_200704_135138/121243097/ccs_59601_2	1	+
chr9	66453335	66453377	m54284U_200627_185153/163971783/ccs_59604_3	1	+
chr9	66508293	66508333	m54284U_200704_135138/152897795/ccs_59608_3	1	+
chr9	66514271	66514277	m54284U_200704_135138/151257384/ccs_59609_5	1	-
chr9	66514495	66514635	m54284U_200627_185153/72682045/ccs_59610_52	1	-
chr9	66592789	66593148	m54284U_200627_185153/29820616/ccs_59614_297	3	-
chr9	66713724	66713768	m54284U_200126_091954/151913912/ccs_59615_5	1	+
chr9	66795288	66795472	m54284U_200704_135138/107349060/ccs_59616_149	2	-
chr9	66834671	66834739	m54284U_200127_154514/172556617/ccs_59617_7	1	-
chr9	66919637	66919742	m54284U_200627_185153/132384/ccs_59618_162	2	-
chr9	66946064	66946164	m54284U_200704_135138/28574886/ccs_59620_741	7	+
chr9	66949341	66949349	m54284U_200127_154514/147587507/ccs_59623_3	1	+
chr9	66975157	66975266	m54284U_200704_135138/57868631/ccs_59626_14	1	-
chr9	66975364	66975455	m54284U_200704_135138/21037530/ccs_59627_81	1	-
chr9	67043624	67044011	m54284U_200127_154514/57608439/ccs_59631_862	8	-
chr9	67049039	67049441	m54284U_200704_135138/82969770/ccs_59633_13240	118	-
chr9	67633981	67634066	m54284U_200627_185153/24708673/ccs_59640_35	1	-
chr9	67840391	67840417	m54284U_200704_135138/110429208/ccs_59641_6	1	+
chr9	69289827	69289980	m54284U_200704_135138/8323828/ccs_59644_18	1	+
chr9	69397892	69398032	m54284U_200627_185153/168887424/ccs_59645_153	2	+
chr9	69453589	69453767	m54284U_200127_154514/149816156/ccs_59648_25575	227	+
chr9	69989432	69989674	m54284U_200627_185153/129893995/ccs_59655_3428	31	+
chr9	70012533	70012612	m54284U_200704_135138/113050127/ccs_59660_170	2	+
chr9	70022611	70022623	m54284U_200704_135138/100991376/ccs_59663_122	2	+
chr9	70207289	70207664	m54284U_200126_091954/64948240/ccs_59665_702	7	+
chr9	70421446	70421591	m54284U_200126_091954/127994243/ccs_59670_1039	10	-
chr9	70450485	70450494	m54284U_200627_185153/158205924/ccs_59674_2	1	-
chr9	70475933	70475938	m54284U_200704_135138/173999771/ccs_59676_2	1	-
chr9	70503723	70503840	m54284U_200704_135138/175179238/ccs_59679_49	1	-
chr9	70542718	70542974	m54284U_200704_135138/19990792/ccs_59681_343	4	+
chr9	70656601	70656730	m54284U_200704_135138/31131493/ccs_59688_12	1	-
chr9	70656905	70657309	m54284U_200126_091954/1638974/ccs_59690_150	2	-
chr9	70678925	70679198	m54284U_200627_185153/116787109/ccs_59691_228	3	+
chr9	70778283	70778302	m54284U_200627_185153/31329061/ccs_59694_19	1	+
chr9	71485701	71486031	m54284U_200127_154514/90048600/ccs_59699_9717	87	-
chr9	71592277	71592426	m54284U_200704_135138/136250019/ccs_59703_140	2	-
chr9	71771537	71771612	m54284U_200704_135138/129107555/ccs_59706_101	1	-
chr9	71896065	71896117	m54284U_200627_185153/66717063/ccs_59714_14	1	-
chr9	72111584	72111937	m54284U_200126_091954/30540464/ccs_59719_345	4	-
chr9	72274863	72275011	m54284U_200627_185153/63832616/ccs_59724_113	2	+
chr9	72339988	72339996	m54284U_200627_185153/65407116/ccs_59726_5	1	+
chr9	72438525	72438611	m54284U_200127_154514/138609550/ccs_59727_17	1	+
chr9	72491949	72491985	m54284U_200126_091954/11993175/ccs_59729_26	1	-
chr9	72532205	72532258	m54284U_200627_185153/160302940/ccs_59731_12	1	+
chr9	72662267	72662592	m54284U_200704_135138/84345136/ccs_59736_6368	57	+
chr9	72747745	72748073	m54284U_200627_185153/146409758/ccs_59753_430	4	+
chr9	72807247	72807309	m54284U_200126_091954/61475424/ccs_59762_5	1	+
chr9	72985525	72985658	m54284U_200627_185153/179176756/ccs_59771_359	4	+
chr9	73039597	73039729	m54284U_200127_154514/67634013/ccs_59773_26	1	-
chr9	73039707	73039819	m54284U_200627_185153/173934313/ccs_59774_40	1	+
chr9	73044841	73044949	m54284U_200127_154514/122093638/ccs_59776_14	1	+
chr9	73113413	73113548	m54284U_200704_135138/64946876/ccs_59778_1037	10	+
chr9	74952887	74952940	m54284U_200704_135138/89784469/ccs_59783_14	1	+
chr9	74953042	74953173	m54284U_200704_135138/45285382/ccs_59784_17	1	+
chr9	74976115	74976220	m54284U_200627_185153/102369358/ccs_59786_8	1	+
chr9	75037589	75037853	m54284U_200704_135138/178324916/ccs_59788_736	7	+
chr9	75037904	75037941	m54284U_200127_154514/16189461/ccs_59789_119	2	+
chr9	75071492	75071640	m54284U_200126_091954/134547677/ccs_59797_289	3	+
chr9	75314135	75314260	m54284U_200627_185153/129042508/ccs_59804_283	3	+
chr9	75409267	75409395	m54284U_200704_135138/1311695/ccs_59807_121	2	-
chr9	75409881	75410090	m54284U_200127_154514/73009509/ccs_59809_1190	11	-
chr9	75441433	75441593	m54284U_200704_135138/24379872/ccs_59812_376	4	+
chr9	75559542	75559694	m54284U_200126_091954/63766804/ccs_59821_453	5	-
chr9	75611121	75611177	m54284U_200126_091954/158468348/ccs_59822_4	1	-
chr9	75625515	75625866	m54284U_200127_154514/87690033/ccs_59823_147	2	+
chr9	77279551	77279585	m54284U_200704_135138/50792185/ccs_59828_3	1	-
chr9	77352703	77352722	m54284U_200627_185153/174655368/ccs_59829_2	1	-
chr9	77544576	77544904	m54284U_200627_185153/94897388/ccs_59832_98	1	-
chr9	77544956	77544977	m54284U_200627_185153/43387689/ccs_59833_2	1	+
chr9	77636464	77636753	m54284U_200627_185153/70255382/ccs_59834_139	2	+
chr9	77655510	77655545	m54284U_200627_185153/37946049/ccs_59837_9	1	+
chr9	77655644	77655742	m54284U_200704_135138/14353662/ccs_59838_43	1	+
chr9	77655893	77655904	m54284U_200627_185153/24642549/ccs_59840_11	1	+
chr9	77754529	77754663	m54284U_200126_091954/145950984/ccs_59841_98	1	+
chr9	77754733	77754816	m54284U_200126_091954/57476050/ccs_59842_10	1	+
chr9	77917361	77917484	m54284U_200126_091954/35194992/ccs_59847_578	6	+
chr9	78108306	78108377	m54284U_200627_185153/327782/ccs_59855_9	1	-
chr9	78108480	78108668	m54284U_200126_091954/7276105/ccs_59856_418	4	-
chr9	78109027	78109069	m54284U_200126_091954/11601152/ccs_59858_21	1	-
chr9	78113205	78113417	m54284U_200704_135138/64817792/ccs_59861_91	1	+
chr9	78175549	78175635	m54284U_200127_154514/71827934/ccs_59862_8	1	-
chr9	78175948	78175958	m54284U_200704_135138/11075720/ccs_59863_2	1	+
chr9	78191958	78192015	m54284U_200127_154514/176096897/ccs_59864_82	1	+
chr9	78230668	78230705	m54284U_200704_135138/151324078/ccs_59865_24	1	+
chr9	78257123	78257163	m54284U_200126_091954/52560967/ccs_59866_10	1	+
chr9	78442865	78442955	m54284U_200126_091954/112526718/ccs_59868_7	1	-
chr9	78443009	78443355	m54284U_200627_185153/121766941/ccs_59869_156	2	-
chr9	78448189	78448443	m54284U_200627_185153/1901249/ccs_59870_306	3	+
chr9	78478572	78478860	m54284U_200704_135138/89262816/ccs_59872_340	4	-
chr9	78481587	78481798	m54284U_200126_091954/84674955/ccs_59878_48577	431	-
chr9	78587922	78588059	m54284U_200127_154514/107612745/ccs_59881_131	2	-
chr9	78615637	78615890	m54284U_200127_154514/89653385/ccs_59883_164	2	+
chr9	78821854	78821917	m54284U_200627_185153/173277635/ccs_59889_41	1	-
chr9	79639688	79639820	m54284U_200704_135138/31066241/ccs_59891_119	2	-
chr9	79718621	79718645	m54284U_200126_091954/30409796/ccs_59895_8	1	-
chr9	79755490	79755580	m54284U_200627_185153/11141829/ccs_59896_734	7	-
chr9	79759661	79759802	m54284U_200704_135138/30803136/ccs_59899_1454	13	-
chr9	79792992	79793585	m54284U_200704_135138/113641712/ccs_59913_4306	39	-
chr9	79818232	79818351	m54284U_200704_135138/180487063/ccs_59915_29	1	-
chr9	79818610	79818654	m54284U_200704_135138/124257684/ccs_59916_17	1	-
chr9	79819380	79819387	m54284U_200704_135138/173212664/ccs_59921_11	1	-
chr9	79977619	79977837	m54284U_200704_135138/124847344/ccs_59927_83	1	-
chr9	80066869	80067453	m54284U_200704_135138/136512210/ccs_59928_252	3	+
chr9	80067506	80067554	m54284U_200627_185153/112853202/ccs_59929_13	1	+
chr9	80164999	80165128	m54284U_200126_091954/15272239/ccs_59937_45	1	+
chr9	81633798	81633863	m54284U_200127_154514/161744491/ccs_59942_13	1	-
chr9	81678376	81678380	m54284U_200627_185153/135792405/ccs_59944_4	1	+
chr9	81863704	81863716	m54284U_200704_135138/10487935/ccs_59945_2	1	+
chr9	82829786	82829824	m54284U_200704_135138/105644195/ccs_59946_5	1	+
chr9	82829977	82830104	m54284U_200127_154514/43909403/ccs_59947_40	1	+
chr9	82830179	82830281	m54284U_200127_154514/177015468/ccs_59948_4	1	+
chr9	82975302	82975520	m54284U_200127_154514/55182797/ccs_59952_547	5	-
chr9	83111066	83111072	m54284U_200704_135138/54460852/ccs_59954_3	1	-
chr9	83146525	83146638	m54284U_200627_185153/20580590/ccs_59955_195	2	-
chr9	83409621	83409680	m54284U_200627_185153/123077057/ccs_59956_82	1	+
chr9	83410057	83410077	m54284U_200704_135138/48498100/ccs_59957_24	1	+
chr9	83441068	83441142	m54284U_200126_091954/15927318/ccs_59959_74	1	-
chr9	83548271	83548377	m54284U_200126_091954/119931470/ccs_59960_134	2	+
chr9	83806151	83806408	m54284U_200627_185153/141820291/ccs_59963_236	3	-
chr9	83834625	83834773	m54284U_200127_154514/134875658/ccs_59964_270	3	+
chr9	83925137	83925162	m54284U_200126_091954/163842481/ccs_59966_16	1	+
chr9	84423956	84423996	m54284U_200127_154514/9765045/ccs_59967_66	1	+
chr9	85327297	85327357	m54284U_200704_135138/15794403/ccs_59970_7	1	-
chr9	85724099	85724103	m54284U_200704_135138/42928696/ccs_59973_3	1	-
chr9	85728745	85728774	m54284U_200627_185153/105580898/ccs_59975_2	1	-
chr9	85748948	85749002	m54284U_200127_154514/150670074/ccs_59978_3	1	+
chr9	85749158	85749356	m54284U_200127_154514/42926974/ccs_59979_343	4	-
chr9	85842043	85842940	m54284U_200127_154514/120195549/ccs_59981_1117	10	+
chr9	85843309	85843425	m54284U_200126_091954/27920137/ccs_59985_99	1	+
chr9	86464876	86464967	m54284U_200127_154514/177340618/ccs_59991_148	2	-
chr9	86467180	86467277	m54284U_200627_185153/8062767/ccs_59992_18	1	+
chr9	86531713	86531735	m54284U_200627_185153/73532581/ccs_59995_2	1	+
chr9	86547877	86547878	m54284U_200704_135138/33227969/ccs_59996_2	1	-
chr9	86549813	86549822	m54284U_200704_135138/96863375/ccs_59998_4	1	-
chr9	86571762	86571869	m54284U_200627_185153/35717631/ccs_60001_468	5	-
chr9	86695700	86695995	m54284U_200704_135138/143524578/ccs_60003_663	6	-
chr9	87022004	87022214	m54284U_200126_091954/17367763/ccs_60006_1562	14	+
chr9	87255285	87255344	m54284U_200627_185153/112986075/ccs_60009_36	1	-
chr9	87255457	87255535	m54284U_200627_185153/59245568/ccs_60010_22	1	-
chr9	87730465	87730681	m54284U_200704_135138/179702303/ccs_60015_135	2	-
chr9	87730848	87730893	m54284U_200704_135138/143264433/ccs_60018_15	1	-
chr9	87730996	87731188	m54284U_200704_135138/82314942/ccs_60019_16	1	-
chr9	87731241	87731291	m54284U_200627_185153/37683996/ccs_60020_37	1	-
chr9	88327487	88327504	m54284U_200627_185153/13502237/ccs_60021_2	1	+
chr9	88327597	88327665	m54284U_200704_135138/42273221/ccs_60022_19	1	+
chr9	88390801	88391229	m54284U_200704_135138/73533158/ccs_60023_757	7	+
chr9	88438802	88439038	m54284U_200627_185153/79299017/ccs_60026_243	3	-
chr9	88482081	88482600	m54284U_200704_135138/168887597/ccs_60034_2084	19	-
chr9	88522877	88522892	m54284U_200627_185153/140838640/ccs_60037_96	1	-
chr9	88548036	88548085	m54284U_200126_091954/133693784/ccs_60038_16	1	+
chr9	88694023	88694032	m54284U_200704_135138/105057005/ccs_60041_2	1	-
chr9	88719521	88719606	m54284U_200704_135138/76873736/ccs_60042_7	1	-
chr9	88719777	88719814	m54284U_200627_185153/99027639/ccs_60043_20	1	-
chr9	88858767	88858874	m54284U_200704_135138/460380/ccs_60045_9	1	-
chr9	89211171	89211182	m54284U_200126_091954/161089462/ccs_60047_9	1	+
chr9	89704904	89705096	m54284U_200126_091954/14289033/ccs_60049_572	6	-
chr9	90054366	90054615	m54284U_200627_185153/161285547/ccs_60050_101	1	+
chr9	90114355	90114800	m54284U_200627_185153/7930353/ccs_60054_1795	16	-
chr9	90162942	90162946	m54284U_200126_091954/78775679/ccs_60055_2	1	+
chr9	90163015	90163100	m54284U_200127_154514/61473209/ccs_60056_16	1	+
chr9	90192385	90192386	m54284U_200704_135138/72353211/ccs_60059_2	1	+
chr9	90221351	90221371	m54284U_200704_135138/25561085/ccs_60062_34	1	-
chr9	90270727	90270842	m54284U_200127_154514/68878903/ccs_60064_15	1	-
chr9	91365921	91365966	m54284U_200127_154514/38406974/ccs_60067_3	1	+
chr9	92250166	92250342	m54284U_200126_091954/47713043/ccs_60068_235	3	+
chr9	92275631	92275974	m54284U_200127_154514/153944291/ccs_60071_499	5	+
chr9	92457376	92457454	m54284U_200127_154514/134285021/ccs_60073_14	1	+
chr9	92457642	92457887	m54284U_200704_135138/174653636/ccs_60074_63	1	+
chr9	92542094	92542546	m54284U_200627_185153/138282600/ccs_60076_562	5	+
chr9	94537249	94537391	m54284U_200704_135138/3932685/ccs_60084_30	1	-
chr9	94537459	94537700	m54284U_200627_185153/14617222/ccs_60085_41	1	-
chr9	94537821	94538347	m54284U_200627_185153/91357626/ccs_60086_444	4	-
chr9	94669601	94669718	m54284U_200627_185153/161547063/ccs_60089_12	1	+
chr9	94669857	94670090	m54284U_200627_185153/82706938/ccs_60090_133	2	+
chr9	94670221	94670222	m54284U_200704_135138/179109953/ccs_60091_18	1	+
chr9	95228997	95229052	m54284U_200627_185153/134022525/ccs_60096_10	1	+
chr9	95229928	95229933	m54284U_200126_091954/121898831/ccs_60098_2	1	+
chr9	95406595	95406599	m54284U_200627_185153/59376574/ccs_60099_2	1	-
chr9	95406715	95406794	m54284U_200627_185153/79298772/ccs_60100_14	1	-
chr9	95407162	95407330	m54284U_200627_185153/58001601/ccs_60102_35	1	-
chr9	95407717	95407766	m54284U_200704_135138/122619717/ccs_60103_5	1	-
chr9	95489875	95489911	m54284U_200127_154514/113509421/ccs_60106_2	1	-
chr9	95493724	95493725	m54284U_200704_135138/50398259/ccs_60107_2	1	-
chr9	95502585	95502587	m54284U_200627_185153/83165499/ccs_60108_2	1	-
chr9	95511448	95511474	m54284U_200704_135138/68356349/ccs_60109_2	1	+
chr9	95511842	95512045	m54284U_200127_154514/526918/ccs_60110_512	5	-
chr9	95637415	95637821	m54284U_200704_135138/164366575/ccs_60112_852	8	+
chr9	95857634	95857745	m54284U_200704_135138/129829079/ccs_60114_40	1	+
chr9	95951519	95951527	m54284U_200627_185153/2228826/ccs_60117_17	1	+
chr9	95954756	95954843	m54284U_200704_135138/60098437/ccs_60118_89	1	+
chr9	96119330	96119455	m54284U_200704_135138/11732953/ccs_60120_31	1	+
chr9	96196252	96196459	m54284U_200126_091954/42469292/ccs_60121_281	3	+
chr9	96259232	96259281	m54284U_200126_091954/76744998/ccs_60123_18	1	+
chr9	96364068	96364466	m54284U_200627_185153/68879649/ccs_60124_1270	12	-
chr9	96478432	96478708	m54284U_200126_091954/45353185/ccs_60128_1077	10	-
chr9	96631444	96631613	m54284U_200627_185153/133760203/ccs_60132_159	2	-
chr9	96719428	96719458	m54284U_200127_154514/35456480/ccs_60133_10	1	-
chr9	96719658	96720050	m54284U_200127_154514/51709854/ccs_60135_48	1	-
chr9	96752428	96752848	m54284U_200704_135138/135070563/ccs_60136_192	2	-
chr9	96780566	96780602	m54284U_200127_154514/62196535/ccs_60137_6	1	-
chr9	96787847	96787875	m54284U_200126_091954/51447203/ccs_60138_5	1	-
chr9	96862899	96863014	m54284U_200126_091954/168560370/ccs_60140_26	1	-
chr9	96889354	96889478	m54284U_200126_091954/44761367/ccs_60141_426	4	-
chr9	96895611	96896144	m54284U_200127_154514/66847157/ccs_60142_7611	68	+
chr9	97018693	97018843	m54284U_200704_135138/50987498/ccs_60144_46	1	-
chr9	97110956	97111177	m54284U_200127_154514/80218582/ccs_60148_178	2	-
chr9	98296576	98296668	m54284U_200126_091954/175899481/ccs_60149_6	1	+
chr9	98424870	98424962	m54284U_200127_154514/25690924/ccs_60152_7	1	+
chr9	98563648	98563803	m54284U_200126_091954/126354685/ccs_60154_3116	28	+
chr9	98588242	98588277	m54284U_200704_135138/118557280/ccs_60160_6	1	+
chr9	98588894	98588902	m54284U_200704_135138/136970544/ccs_60162_41	1	-
chr9	98601491	98601682	m54284U_200627_185153/152634588/ccs_60163_286	3	-
chr9	98986362	98986483	m54284U_200126_091954/176816765/ccs_60164_91	1	+
chr9	99140086	99140243	m54284U_200127_154514/165937303/ccs_60172_95	1	-
chr9	99243408	99243485	m54284U_200127_154514/17367768/ccs_60173_73	1	+
chr9	99436452	99436747	m54284U_200627_185153/172097683/ccs_60176_41	1	-
chr9	99568624	99568949	m54284U_200126_091954/92079871/ccs_60179_582	6	-
chr9	99575771	99575894	m54284U_200127_154514/173802481/ccs_60180_210	2	+
chr9	99629496	99629606	m54284U_200127_154514/159712472/ccs_60183_91	1	+
chr9	99629791	99629931	m54284U_200126_091954/175374824/ccs_60184_75	1	+
chr9	100466781	100466868	m54284U_200704_135138/29493421/ccs_60190_4	1	-
chr9	100506823	100506857	m54284U_200704_135138/132909180/ccs_60191_3	1	-
chr9	100533997	100534037	m54284U_200627_185153/1968611/ccs_60192_2	1	-
chr9	100545769	100545847	m54284U_200704_135138/76022801/ccs_60193_20	1	-
chr9	100546020	100546155	m54284U_200627_185153/13697827/ccs_60194_506	5	-
chr9	100643468	100643761	m54284U_200627_185153/163185581/ccs_60196_207	2	+
chr9	100982613	100982650	m54284U_200627_185153/46139889/ccs_60205_2	1	-
chr9	100992325	100992428	m54284U_200704_135138/151126560/ccs_60206_9	1	-
chr9	101034701	101034752	m54284U_200627_185153/166857448/ccs_60209_3	1	-
chr9	101034834	101034943	m54284U_200627_185153/73925465/ccs_60210_613	6	-
chr9	101074049	101074132	m54284U_200627_185153/26608069/ccs_60212_7	1	+
chr9	101074607	101074643	m54284U_200126_091954/39651678/ccs_60213_4	1	+
chr9	101100780	101100795	m54284U_200627_185153/103090366/ccs_60215_5	1	+
chr9	101199025	101199064	m54284U_200627_185153/136839706/ccs_60222_5	1	-
chr9	101251701	101251850	m54284U_200127_154514/149293815/ccs_60226_75	1	-
chr9	102354343	102354388	m54284U_200704_135138/110823240/ccs_60227_2	1	-
chr9	102354692	102354694	m54284U_200627_185153/162005892/ccs_60229_4	1	-
chr9	102506043	102506085	m54284U_200704_135138/157090367/ccs_60230_3	1	+
chr9	102626063	102626371	m54284U_200127_154514/23790172/ccs_60236_117	2	-
chr9	102626266	102626345	m54284U_200704_135138/34802124/ccs_60237_104	1	+
chr9	102626497	102626577	m54284U_200627_185153/165481124/ccs_60238_308	3	-
chr9	102628922	102628947	m54284U_200704_135138/127011545/ccs_60241_4	1	-
chr9	102717663	102717901	m54284U_200127_154514/66521900/ccs_60247_1483	14	+
chr9	102718407	102718636	m54284U_200627_185153/40699116/ccs_60248_134	2	+
chr9	102834844	102835225	m54284U_200627_185153/153027516/ccs_60260_788	7	+
chr9	103111756	103111820	m54284U_200127_154514/166528830/ccs_60264_15	1	+
chr9	103111947	103111991	m54284U_200127_154514/152897497/ccs_60265_4	1	+
chr9	103201913	103202170	m54284U_200127_154514/15075734/ccs_60268_1274	12	-
chr9	103305162	103305303	m54284U_200127_154514/64422185/ccs_60269_90	1	+
chr9	103305426	103305506	m54284U_200126_091954/90179818/ccs_60270_7	1	+
chr9	103364896	103364990	m54284U_200627_185153/15534527/ccs_60277_9	1	-
chr9	103365432	103365692	m54284U_200704_135138/9373868/ccs_60280_162	2	-
chr9	103480425	103480435	m54284U_200627_185153/73662601/ccs_60282_2	1	-
chr9	104002740	104002761	m54284U_200627_185153/28050790/ccs_60283_8	1	+
chr9	104062839	104062859	m54284U_200704_135138/85134065/ccs_60286_5	1	-
chr9	104062929	104063151	m54284U_200126_091954/135595019/ccs_60287_976	9	-
chr9	104063403	104063413	m54284U_200627_185153/133890166/ccs_60288_2	1	+
chr9	104063660	104063763	m54284U_200126_091954/78906889/ccs_60290_99	1	+
chr9	104262850	104262978	m54284U_200627_185153/135268709/ccs_60299_31	1	-
chr9	105053229	105053491	m54284U_200627_185153/84543272/ccs_60301_971	9	+
chr9	105129825	105129841	m54284U_200704_135138/160040924/ccs_60303_8	1	-
chr9	105131774	105131844	m54284U_200627_185153/99353307/ccs_60307_114	2	-
chr9	105395298	105395467	m54284U_200127_154514/95551726/ccs_60308_60	1	+
chr9	105395522	105395665	m54284U_200126_091954/47186026/ccs_60309_85	1	+
chr9	105494926	105495194	m54284U_200627_185153/76546696/ccs_60315_852	8	-
chr9	105642972	105643028	m54284U_200127_154514/38079303/ccs_60317_69	1	+
chr9	105687517	105687525	m54284U_200127_154514/35718822/ccs_60322_13	1	+
chr9	106170884	106171010	m54284U_200704_135138/148374147/ccs_60325_353	4	+
chr9	106199126	106199296	m54284U_200627_185153/134087756/ccs_60329_490	5	-
chr9	106203073	106203224	m54284U_200126_091954/90112004/ccs_60330_314	3	+
chr9	106206780	106206925	m54284U_200627_185153/51380992/ccs_60331_135	2	+
chr9	106234146	106234170	m54284U_200704_135138/15729495/ccs_60333_125	2	-
chr9	106247802	106247958	m54284U_200127_154514/25561211/ccs_60335_1117	10	-
chr9	106248091	106248113	m54284U_200127_154514/90769146/ccs_60336_3	1	-
chr9	106281006	106281064	m54284U_200126_091954/97388396/ccs_60337_15	1	+
chr9	106281311	106281417	m54284U_200127_154514/103024209/ccs_60338_90	1	+
chr9	106368555	106368701	m54284U_200704_135138/110952610/ccs_60339_56	1	+
chr9	106368854	106368999	m54284U_200126_091954/166920449/ccs_60340_9	1	+
chr9	106429403	106429455	m54284U_200126_091954/130220920/ccs_60344_19	1	+
chr9	106429541	106429646	m54284U_200704_135138/170000912/ccs_60345_21	1	+
chr9	106438157	106438266	m54284U_200627_185153/1835367/ccs_60347_121	2	-
chr9	106438344	106438414	m54284U_200127_154514/167905309/ccs_60348_11	1	-
chr9	106447512	106447728	m54284U_200126_091954/99876898/ccs_60349_144	2	-
chr9	106448637	106448677	m54284U_200627_185153/113838414/ccs_60350_54	1	+
chr9	106453378	106453447	m54284U_200704_135138/29163995/ccs_60355_13	1	+
chr9	106453814	106453989	m54284U_200704_135138/71632978/ccs_60356_2448	22	+
chr9	106463781	106463929	m54284U_200704_135138/12322856/ccs_60366_269	3	+
chr9	106470896	106471092	m54284U_200704_135138/27394507/ccs_60369_48	1	-
chr9	106471857	106471959	m54284U_200704_135138/168493563/ccs_60371_21	1	-
chr9	106476103	106476219	m54284U_200126_091954/180030187/ccs_60383_326	3	-
chr9	106476306	106476411	m54284U_200704_135138/98895205/ccs_60385_14	1	-
chr9	106476583	106476681	m54284U_200704_135138/153092787/ccs_60387_134	2	-
chr9	106477203	106477401	m54284U_200704_135138/87033840/ccs_60391_1062	10	+
chr9	106485250	106485269	m54284U_200126_091954/26280931/ccs_60394_56	1	+
chr9	106685309	106685370	m54284U_200627_185153/178193537/ccs_60396_40	1	-
chr9	106685525	106686007	m54284U_200627_185153/2165371/ccs_60397_723	7	-
chr9	106789134	106789195	m54284U_200127_154514/53740402/ccs_60398_10	1	-
chr9	106821924	106822005	m54284U_200127_154514/90769017/ccs_60399_10	1	+
chr9	106883808	106883940	m54284U_200126_091954/4393343/ccs_60406_40	1	-
chr9	106884115	106884140	m54284U_200627_185153/55182015/ccs_60408_76	1	-
chr9	106884962	106884992	m54284U_200704_135138/48956142/ccs_60412_5	1	-
chr9	106886228	106886587	m54284U_200704_135138/62194092/ccs_60420_35	1	-
chr9	106886864	106886961	m54284U_200627_185153/51053960/ccs_60422_7	1	-
chr9	106887026	106887152	m54284U_200627_185153/96929738/ccs_60423_80	1	-
chr9	106891836	106891979	m54284U_200127_154514/78119822/ccs_60426_286	3	-
chr9	107289745	107289877	m54284U_200126_091954/1051459/ccs_60428_28	1	-
chr9	107296695	107296696	m54284U_200127_154514/5769460/ccs_60429_2	1	+
chr9	107296844	107296893	m54284U_200627_185153/31132439/ccs_60431_9	1	+
chr9	107338288	107338382	m54284U_200127_154514/3933232/ccs_60432_141	2	-
chr9	107340509	107340535	m54284U_200627_185153/9241905/ccs_60433_4	1	+
chr9	107513064	107513065	m54284U_200704_135138/7668460/ccs_60436_2	1	+
chr9	107527609	107527611	m54284U_200627_185153/49678203/ccs_60437_2	1	+
chr9	107527896	107527905	m54284U_200704_135138/10814272/ccs_60438_3	1	+
chr9	107528241	107528253	m54284U_200704_135138/155123896/ccs_60439_9	1	+
chr9	107528451	107528452	m54284U_200704_135138/152896949/ccs_60440_2	1	+
chr9	107528786	107528812	m54284U_200627_185153/18155288/ccs_60441_3	1	+
chr9	107533955	107534192	m54284U_200126_091954/179372996/ccs_60445_691	7	+
chr9	107541554	107541662	m54284U_200704_135138/115018114/ccs_60453_12	1	-
chr9	107541821	107541845	m54284U_200704_135138/72287266/ccs_60454_5	1	-
chr9	107542084	107542207	m54284U_200627_185153/94700448/ccs_60455_93	1	-
chr9	107542209	107542294	m54284U_200126_091954/79036455/ccs_60456_185	2	+
chr9	107551423	107551645	m54284U_200127_154514/35194384/ccs_60463_313	3	+
chr9	107554582	107554873	m54284U_200126_091954/98435604/ccs_60465_660	6	+
chr9	107563241	107563343	m54284U_200704_135138/178126911/ccs_60473_111	1	+
chr9	107563439	107563470	m54284U_200704_135138/84935808/ccs_60474_10	1	+
chr9	107569105	107569216	m54284U_200126_091954/160170267/ccs_60475_803	8	+
chr9	107576945	107577026	m54284U_200627_185153/145951460/ccs_60481_21	1	+
chr9	107578903	107578924	m54284U_200704_135138/43123959/ccs_60482_2	1	+
chr9	107580659	107580821	m54284U_200127_154514/34669418/ccs_60485_29	1	+
chr9	107582333	107582340	m54284U_200627_185153/54067204/ccs_60486_3	1	+
chr9	107583134	107583144	m54284U_200704_135138/142017542/ccs_60488_5	1	+
chr9	107587583	107587918	m54284U_200127_154514/21890431/ccs_60490_647	6	+
chr9	107593268	107593278	m54284U_200704_135138/3015093/ccs_60491_2	1	+
chr9	107598495	107598541	m54284U_200704_135138/140313600/ccs_60495_22	1	-
chr9	107598987	107599155	m54284U_200704_135138/86246645/ccs_60498_65	1	-
chr9	107600909	107600939	m54284U_200704_135138/62850550/ccs_60499_11	1	-
chr9	107605134	107605197	m54284U_200126_091954/98763103/ccs_60504_39	1	-
chr9	107605286	107605363	m54284U_200126_091954/159449238/ccs_60505_120	2	-
chr9	107606645	107606731	m54284U_200704_135138/148635851/ccs_60507_74	1	-
chr9	107607103	107607208	m54284U_200627_185153/91161418/ccs_60509_35	1	-
chr9	107609169	107609253	m54284U_200704_135138/164956300/ccs_60510_21	1	-
chr9	107614669	107614956	m54284U_200627_185153/95223814/ccs_60514_81	1	-
chr9	107635118	107635413	m54284U_200627_185153/144376720/ccs_60521_773	7	-
chr9	107705552	107705559	m54284U_200704_135138/149292577/ccs_60524_2	1	-
chr9	107709497	107709511	m54284U_200627_185153/26869998/ccs_60525_2	1	-
chr9	107709674	107709681	m54284U_200704_135138/38143822/ccs_60526_2	1	-
chr9	107709898	107710020	m54284U_200704_135138/27526414/ccs_60527_30	1	-
chr9	107770911	107771101	m54284U_200127_154514/35193609/ccs_60536_445	4	-
chr9	107872633	107872888	m54284U_200127_154514/7668141/ccs_60543_865	8	-
chr9	107888117	107888230	m54284U_200126_091954/63570777/ccs_60544_118	2	+
chr9	107950945	107951054	m54284U_200126_091954/63703508/ccs_60545_276	3	+
chr9	107985907	107985926	m54284U_200627_185153/32704643/ccs_60547_5	1	-
chr9	108002620	108002804	m54284U_200627_185153/68028426/ccs_60548_265	3	+
chr9	108049242	108049438	m54284U_200627_185153/23069459/ccs_60550_336	3	+
chr9	108053245	108053250	m54284U_200704_135138/147194613/ccs_60552_5	1	+
chr9	108079221	108079380	m54284U_200627_185153/114034227/ccs_60561_229	3	-
chr9	108080463	108080473	m54284U_200126_091954/12125769/ccs_60562_3	1	+
chr9	108094449	108094578	m54284U_200704_135138/29820174/ccs_60570_473	5	-
chr9	108133692	108133759	m54284U_200627_185153/48235629/ccs_60572_18	1	+
chr9	108263658	108263833	m54284U_200127_154514/82969694/ccs_60575_153	2	-
chr9	108263899	108263958	m54284U_200126_091954/16845134/ccs_60576_28	1	-
chr9	108290405	108290541	m54284U_200127_154514/109576306/ccs_60577_111	1	+
chr9	108306048	108306537	m54284U_200627_185153/37292415/ccs_60580_5915	53	+
chr9	108339195	108339518	m54284U_200704_135138/30343988/ccs_60590_440	4	+
chr9	108347794	108348002	m54284U_200627_185153/66257018/ccs_60592_3823	34	+
chr9	108452367	108452493	m54284U_200126_091954/141099252/ccs_60604_14	1	-
chr9	108452713	108452814	m54284U_200126_091954/80218559/ccs_60606_25	1	-
chr9	108460525	108460588	m54284U_200126_091954/46401824/ccs_60607_129	2	+
chr9	108479851	108479952	m54284U_200627_185153/25428323/ccs_60609_426	4	+
chr9	108490673	108490905	m54284U_200126_091954/179505099/ccs_60623_500	5	+
chr9	108501550	108501637	m54284U_200627_185153/75369141/ccs_60642_39	1	+
chr9	108508004	108508124	m54284U_200126_091954/168232869/ccs_60645_1834	17	+
chr9	108516941	108517214	m54284U_200704_135138/149228322/ccs_60651_1260	12	+
chr9	108517551	108517844	m54284U_200627_185153/132579813/ccs_60652_158	2	+
chr9	108560387	108560616	m54284U_200126_091954/3080424/ccs_60658_4317	39	+
chr9	108565327	108565369	m54284U_200704_135138/920101/ccs_60659_34	1	+
chr9	108566932	108566984	m54284U_200704_135138/175638745/ccs_60660_55	1	-
chr9	108567361	108567444	m54284U_200704_135138/135203390/ccs_60661_23	1	-
chr9	108567609	108567610	m54284U_200127_154514/786473/ccs_60662_2	1	+
chr9	108569860	108569968	m54284U_200704_135138/128059910/ccs_60664_123	2	+
chr9	108578514	108578746	m54284U_200126_091954/160957456/ccs_60669_1262	12	-
chr9	108597571	108597613	m54284U_200126_091954/69665465/ccs_60670_36	1	-
chr9	108603091	108603096	m54284U_200704_135138/97846780/ccs_60671_6	1	-
chr9	108603873	108603921	m54284U_200627_185153/55184050/ccs_60672_2	1	-
chr9	108604709	108604734	m54284U_200704_135138/177341833/ccs_60676_4	1	-
chr9	108604816	108604873	m54284U_200627_185153/159844726/ccs_60677_9	1	-
chr9	108604972	108605079	m54284U_200704_135138/9896627/ccs_60678_8	1	-
chr9	108613760	108613778	m54284U_200704_135138/56427262/ccs_60681_6	1	-
chr9	108649257	108649414	m54284U_200627_185153/27787343/ccs_60684_1143	11	-
chr9	108662038	108662312	m54284U_200126_091954/51513428/ccs_60685_271	3	+
chr9	108692127	108692688	m54284U_200704_135138/154732734/ccs_60687_479	5	+
chr9	108747811	108747970	m54284U_200704_135138/9634480/ccs_60693_29	1	+
chr9	108748176	108748267	m54284U_200704_135138/99354059/ccs_60694_28	1	+
chr9	108783801	108783886	m54284U_200127_154514/78318193/ccs_60702_66	1	+
chr9	108806228	108806233	m54284U_200704_135138/8193939/ccs_60706_4	1	+
chr9	108808354	108808537	m54284U_200704_135138/155649625/ccs_60707_237	3	+
chr9	108854052	108854169	m54284U_200126_091954/125110165/ccs_60713_7	1	+
chr9	108854685	108854701	m54284U_200627_185153/174261307/ccs_60714_2	1	+
chr9	108936632	108936802	m54284U_200127_154514/90768709/ccs_60716_6737	60	+
chr9	108963804	108963828	m54284U_200627_185153/155977387/ccs_60720_3	1	+
chr9	108974437	108974439	m54284U_200704_135138/21889165/ccs_60724_2	1	+
chr9	108978205	108978223	m54284U_200127_154514/52955092/ccs_60728_3	1	+
chr9	108978501	108978505	m54284U_200126_091954/13699342/ccs_60729_2	1	+
chr9	108988219	108988380	m54284U_200127_154514/138348360/ccs_60734_43	1	+
chr9	108991921	108992041	m54284U_200127_154514/141492704/ccs_60736_301	3	+
chr9	109038560	109038710	m54284U_200126_091954/5505637/ccs_60742_462	5	+
chr9	109054845	109054993	m54284U_200127_154514/147785402/ccs_60743_34	1	+
chr9	109059208	109059298	m54284U_200704_135138/104401652/ccs_60746_17	1	-
chr9	109059709	109059746	m54284U_200127_154514/62128839/ccs_60748_3	1	-
chr9	109073994	109074146	m54284U_200126_091954/139659947/ccs_60754_522	5	-
chr9	109082348	109082425	m54284U_200627_185153/46597760/ccs_60755_297	3	-
chr9	109082462	109082542	m54284U_200627_185153/114165407/ccs_60756_74	1	+
chr9	109091867	109091874	m54284U_200704_135138/39847694/ccs_60757_9	1	+
chr9	109119764	109119805	m54284U_200627_185153/26280241/ccs_60771_30	1	+
chr9	109832735	109832825	m54284U_200704_135138/161416891/ccs_60774_65	1	+
chr9	109832990	109833050	m54284U_200126_091954/84806376/ccs_60775_23	1	+
chr9	109833192	109833234	m54284U_200704_135138/74778780/ccs_60776_8	1	+
chr9	109875525	109875581	m54284U_200704_135138/22022407/ccs_60777_11	1	+
chr9	109875911	109876114	m54284U_200127_154514/69927595/ccs_60779_152	2	+
chr9	109931780	109931933	m54284U_200627_185153/167249929/ccs_60782_545	5	+
chr9	109968946	109969068	m54284U_200627_185153/142475313/ccs_60784_49	1	+
chr9	110037422	110037481	m54284U_200704_135138/89982171/ccs_60790_4	1	+
chr9	110100940	110101086	m54284U_200126_091954/38210271/ccs_60816_352	4	-
chr9	110117377	110117474	m54284U_200127_154514/162332772/ccs_60820_392	4	-
chr9	110117564	110117681	m54284U_200704_135138/46664309/ccs_60821_26	1	-
chr9	110131984	110132287	m54284U_200704_135138/108792437/ccs_60823_929	9	+
chr9	110245394	110245433	m54284U_200627_185153/127665766/ccs_60838_3	1	+
chr9	110305140	110305298	m54284U_200127_154514/118556185/ccs_60840_188	2	+
chr9	110333281	110333471	m54284U_200126_091954/131400450/ccs_60844_503	5	+
chr9	110384844	110384852	m54284U_200126_091954/131008259/ccs_60849_3	1	+
chr9	110385300	110385381	m54284U_200627_185153/90048110/ccs_60850_6	1	-
chr9	110385688	110385716	m54284U_200704_135138/114820628/ccs_60852_2	1	-
chr9	110387008	110387065	m54284U_200704_135138/102958866/ccs_60853_5	1	-
chr9	110408157	110408225	m54284U_200126_091954/121113322/ccs_60855_7	1	-
chr9	110476550	110476704	m54284U_200627_185153/36309091/ccs_60856_106	1	-
chr9	110476992	110476993	m54284U_200704_135138/32507338/ccs_60858_4	1	+
chr9	110532495	110532646	m54284U_200127_154514/125896987/ccs_60859_31	1	+
chr9	110550990	110551020	m54284U_200704_135138/144443335/ccs_60867_18	1	+
chr9	110624264	110624483	m54284U_200126_091954/120390283/ccs_60870_357	4	-
chr9	110656478	110656578	m54284U_200127_154514/54921958/ccs_60877_190	2	+
chr9	110732686	110732703	m54284U_200127_154514/65865395/ccs_60881_3	1	-
chr9	110743663	110743677	m54284U_200627_185153/10616921/ccs_60883_2	1	-
chr9	110849465	110849479	m54284U_200627_185153/166133922/ccs_60884_3	1	+
chr9	110880147	110880290	m54284U_200126_091954/103154918/ccs_60888_44	1	+
chr9	110898735	110898786	m54284U_200627_185153/160499747/ccs_60892_3	1	+
chr9	110899419	110899425	m54284U_200704_135138/127272290/ccs_60894_3	1	+
chr9	110953743	110953850	m54284U_200127_154514/23134280/ccs_60897_38	1	+
chr9	111118069	111118374	m54284U_200126_091954/9112253/ccs_60899_871	8	+
chr9	111219678	111219759	m54284U_200126_091954/170985594/ccs_60905_7	1	+
chr9	111271440	111271748	m54284U_200627_185153/23658814/ccs_60907_386	4	-
chr9	111271819	111271972	m54284U_200704_135138/80478400/ccs_60908_97	1	+
chr9	111690198	111690277	m54284U_200126_091954/66586008/ccs_60920_5	1	-
chr9	112187646	112187947	m54284U_200704_135138/71369733/ccs_60926_142	2	-
chr9	112206321	112206458	m54284U_200704_135138/35061814/ccs_60928_38	1	-
chr9	112234940	112235220	m54284U_200704_135138/32901582/ccs_60935_30	1	-
chr9	113654341	113654346	m54284U_200704_135138/25035417/ccs_60938_3	1	-
chr9	113654801	113654812	m54284U_200704_135138/149817706/ccs_60939_2	1	-
chr9	113655007	113655104	m54284U_200704_135138/47908439/ccs_60940_6	1	-
chr9	113708006	113708289	m54284U_200627_185153/58982484/ccs_60943_1645	15	-
chr9	113741445	113741594	m54284U_200704_135138/26020587/ccs_60944_41	1	+
chr9	113919519	113919521	m54284U_200627_185153/162661039/ccs_60952_4	1	+
chr9	113931124	113931208	m54284U_200627_185153/61081894/ccs_60954_103	1	+
chr9	113931513	113931742	m54284U_200127_154514/45746187/ccs_60956_20	1	+
chr9	113986631	113986634	m54284U_200704_135138/64618567/ccs_60957_2	1	-
chr9	113989346	113989399	m54284U_200627_185153/1837438/ccs_60958_3	1	-
chr9	114018051	114018052	m54284U_200627_185153/3540535/ccs_60961_2	1	-
chr9	114022177	114022197	m54284U_200627_185153/72942309/ccs_60962_2	1	-
chr9	114022927	114022940	m54284U_200704_135138/168559414/ccs_60963_8	1	-
chr9	114026708	114026791	m54284U_200127_154514/31721053/ccs_60964_214	2	-
chr9	114057358	114057436	m54284U_200127_154514/95160357/ccs_60965_8	1	+
chr9	114390304	114390320	m54284U_200704_135138/131925559/ccs_60972_2	1	-
chr9	114390422	114390734	m54284U_200704_135138/140771403/ccs_60973_1742	16	-
chr9	114401041	114401215	m54284U_200704_135138/91884224/ccs_60974_311	3	+
chr9	114639951	114640217	m54284U_200627_185153/104661504/ccs_60983_873	8	-
chr9	114688725	114688998	m54284U_200627_185153/157811378/ccs_60985_2132	19	+
chr9	114731148	114731240	m54284U_200127_154514/161810277/ccs_60987_669	6	+
chr9	114781740	114782058	m54284U_200126_091954/118884576/ccs_60998_193	2	-
chr9	114903730	114903794	m54284U_200627_185153/149094701/ccs_60999_4	1	-
chr9	114904818	114904932	m54284U_200704_135138/48497842/ccs_61000_5	1	-
chr9	114933589	114933634	m54284U_200127_154514/146213272/ccs_61002_6	1	-
chr9	114933755	114933995	m54284U_200627_185153/70321478/ccs_61004_586	6	-
chr9	114982596	114982742	m54284U_200627_185153/79561856/ccs_61008_646	6	-
chr9	115309816	115310665	m54284U_200627_185153/117245876/ccs_61009_1335	12	-
chr9	115310870	115310934	m54284U_200704_135138/68486915/ccs_61010_20	1	-
chr9	116040668	116040751	m54284U_200704_135138/75433955/ccs_61013_51	1	-
chr9	116040879	116040904	m54284U_200704_135138/28968064/ccs_61014_12	1	-
chr9	116040984	116041113	m54284U_200627_185153/51186441/ccs_61015_100	1	-
chr9	116175029	116175437	m54284U_200127_154514/100469533/ccs_61019_330	3	-
chr9	117251841	117251951	m54284U_200704_135138/30278618/ccs_61022_4	1	-
chr9	117252118	117252174	m54284U_200704_135138/160235740/ccs_61023_12	1	-
chr9	117252460	117252526	m54284U_200627_185153/154470917/ccs_61024_36	1	-
chr9	117252532	117252555	m54284U_200126_091954/140312779/ccs_61025_4	1	+
chr9	117252696	117252769	m54284U_200627_185153/133039600/ccs_61026_3	1	-
chr9	118040446	118040934	m54284U_200704_135138/180553528/ccs_61029_997	9	+
chr9	118150038	118150225	m54284U_200127_154514/117574283/ccs_61033_61	1	-
chr9	118506207	118506539	m54284U_200704_135138/88672709/ccs_61035_454	5	+
chr9	118926523	118926550	m54284U_200627_185153/128451857/ccs_61052_4	1	+
chr9	118926830	118926846	m54284U_200704_135138/40306418/ccs_61053_2	1	+
chr9	119052780	119052799	m54284U_200627_185153/146998845/ccs_61054_4	1	+
chr9	119093385	119093664	m54284U_200704_135138/6553936/ccs_61056_479	5	-
chr9	119322033	119322456	m54284U_200704_135138/17892069/ccs_61060_238	3	-
chr9	119339968	119340069	m54284U_200127_154514/28051898/ccs_61063_352	4	-
chr9	119341204	119341656	m54284U_200704_135138/57672087/ccs_61066_911	9	+
chr9	119357538	119357622	m54284U_200127_154514/150996660/ccs_61069_9	1	+
chr9	119402127	119402131	m54284U_200704_135138/148046978/ccs_61070_2	1	+
chr9	119402305	119402340	m54284U_200627_185153/140380060/ccs_61071_2	1	+
chr9	119402473	119402491	m54284U_200127_154514/84871699/ccs_61072_2	1	+
chr9	119444930	119445107	m54284U_200627_185153/139987561/ccs_61075_348	4	+
chr9	119491553	119491561	m54284U_200704_135138/65145104/ccs_61077_6	1	-
chr9	119495529	119495538	m54284U_200704_135138/68682215/ccs_61078_42	1	-
chr9	119495642	119495694	m54284U_200704_135138/63307891/ccs_61079_4	1	-
chr9	119495767	119495790	m54284U_200704_135138/175966958/ccs_61080_4	1	-
chr9	119517631	119517676	m54284U_200627_185153/92800648/ccs_61083_5	1	-
chr9	119533720	119533740	m54284U_200627_185153/16516186/ccs_61086_4	1	-
chr9	119562497	119562682	m54284U_200704_135138/171050811/ccs_61092_11	1	-
chr9	119563438	119563596	m54284U_200127_154514/50397231/ccs_61093_70	1	-
chr9	119578930	119579028	m54284U_200627_185153/69993225/ccs_61094_64	1	-
chr9	119638831	119638906	m54284U_200704_135138/142344309/ccs_61095_17	1	-
chr9	119638966	119638998	m54284U_200627_185153/177867059/ccs_61096_3	1	-
chr9	119894853	119894941	m54284U_200127_154514/169017926/ccs_61098_553	5	+
chr9	119933343	119933344	m54284U_200627_185153/17301655/ccs_61109_2	1	-
chr9	119937482	119937576	m54284U_200126_091954/56624481/ccs_61110_343	4	-
chr9	119973168	119973177	m54284U_200704_135138/167575755/ccs_61114_7	1	-
chr9	119983719	119983794	m54284U_200126_091954/37947190/ccs_61116_105	1	-
chr9	120013872	120013923	m54284U_200627_185153/122291341/ccs_61117_9	1	-
chr9	120014469	120014517	m54284U_200704_135138/168560729/ccs_61120_9	1	-
chr9	120014822	120014858	m54284U_200704_135138/55642589/ccs_61123_11	1	-
chr9	120015241	120015251	m54284U_200704_135138/13173234/ccs_61127_10	1	-
chr9	120015310	120016085	m54284U_200704_135138/135333097/ccs_61128_163	2	-
chr9	120016150	120016250	m54284U_200627_185153/11536912/ccs_61129_20	1	-
chr9	120023539	120023583	m54284U_200127_154514/110428210/ccs_61136_35	1	-
chr9	120110351	120110505	m54284U_200127_154514/60622202/ccs_61137_151	2	+
chr9	120127595	120127954	m54284U_200704_135138/19136859/ccs_61138_5508	49	+
chr9	120128455	120128596	m54284U_200704_135138/70716179/ccs_61140_311	3	+
chr9	120492476	120492774	m54284U_200627_185153/83168049/ccs_61143_238	3	+
chr9	120495106	120495175	m54284U_200704_135138/33489038/ccs_61144_52	1	+
chr9	120571459	120571569	m54284U_200704_135138/161350919/ccs_61146_2934	27	+
chr9	120572094	120572171	m54284U_200704_135138/160106545/ccs_61148_173	2	+
chr9	120866809	120866859	m54284U_200627_185153/81397896/ccs_61152_3	1	-
chr9	120933338	120933686	m54284U_200627_185153/142344198/ccs_61153_1298	12	+
chr9	120933756	120933924	m54284U_200127_154514/23005427/ccs_61154_107	1	+
chr9	120960329	120960399	m54284U_200704_135138/146932393/ccs_61166_347	4	+
chr9	121277126	121277212	m54284U_200126_091954/113248870/ccs_61167_42	1	-
chr9	121297492	121297810	m54284U_200627_185153/116656851/ccs_61168_118	2	+
chr9	121472234	121473053	m54284U_200704_135138/28312199/ccs_61193_312	3	+
chr9	121473249	121473477	m54284U_200126_091954/9833038/ccs_61195_27	1	+
chr9	121473571	121473623	m54284U_200704_135138/65537766/ccs_61196_16	1	+
chr9	121474689	121474754	m54284U_200126_091954/60359837/ccs_61200_5	1	+
chr9	121495662	121495685	m54284U_200126_091954/85396237/ccs_61202_8	1	-
chr9	121704970	121705037	m54284U_200126_091954/75694168/ccs_61204_49	1	-
chr9	121705327	121705401	m54284U_200127_154514/82642330/ccs_61205_6	1	-
chr9	121710326	121710521	m54284U_200704_135138/127009859/ccs_61207_135	2	+
chr9	121719159	121719275	m54284U_200627_185153/58066939/ccs_61211_113	2	+
chr9	121719427	121719516	m54284U_200127_154514/135070971/ccs_61212_6	1	+
chr9	121759912	121759961	m54284U_200704_135138/23397650/ccs_61218_6	1	-
chr9	121760007	121760208	m54284U_200704_135138/151192884/ccs_61219_38	1	+
chr9	121767236	121767237	m54284U_200704_135138/25494837/ccs_61223_2	1	+
chr9	121767493	121767521	m54284U_200704_135138/26346520/ccs_61224_6	1	+
chr9	121767606	121767608	m54284U_200704_135138/75630408/ccs_61225_3	1	+
chr9	121767688	121767700	m54284U_200704_135138/89196719/ccs_61226_3	1	+
chr9	121767970	121768015	m54284U_200704_135138/15402510/ccs_61228_3	1	+
chr9	121768214	121768230	m54284U_200627_185153/11141710/ccs_61230_8	1	+
chr9	121768534	121768794	m54284U_200627_185153/179635038/ccs_61232_39	1	+
chr9	121777688	121778196	m54284U_200627_185153/1704123/ccs_61235_478	5	+
chr9	121778269	121778793	m54284U_200627_185153/83427559/ccs_61236_232	3	+
chr9	121792354	121792382	m54284U_200704_135138/178454657/ccs_61239_4	1	-
chr9	121849659	121849660	m54284U_200704_135138/131139918/ccs_61240_2	1	-
chr9	121857532	121857692	m54284U_200127_154514/2228387/ccs_61241_504	5	-
chr9	121857733	121857739	m54284U_200127_154514/13764688/ccs_61242_2	1	+
chr9	121857837	121857992	m54284U_200704_135138/17104999/ccs_61243_68	1	-
chr9	121951030	121951035	m54284U_200127_154514/87820446/ccs_61244_4	1	+
chr9	121995990	121996040	m54284U_200627_185153/27527685/ccs_61245_33	1	-
chr9	122117260	122117387	m54284U_200126_091954/154536474/ccs_61246_299	3	+
chr9	122294324	122294427	m54284U_200627_185153/27199551/ccs_61253_653	6	-
chr9	122351591	122351819	m54284U_200627_185153/81199858/ccs_61255_664	6	+
chr9	122805527	122805667	m54284U_200126_091954/92733864/ccs_61259_93	1	+
chr9	122865918	122866011	m54284U_200704_135138/41813759/ccs_61267_384	4	-
chr9	122886828	122886841	m54284U_200126_091954/30213774/ccs_61268_3	1	+
chr9	122923061	122923135	m54284U_200627_185153/178847870/ccs_61269_21	1	+
chr9	122947772	122947788	m54284U_200704_135138/86443420/ccs_61270_32	1	-
chr9	122950868	122951007	m54284U_200704_135138/38469839/ccs_61271_43	1	-
chr9	122951043	122951106	m54284U_200127_154514/125503993/ccs_61272_70	1	+
chr9	123021304	123021472	m54284U_200704_135138/133957593/ccs_61275_97	1	+
chr9	123021527	123021585	m54284U_200704_135138/26411812/ccs_61276_7	1	-
chr9	123113018	123113239	m54284U_200126_091954/95224193/ccs_61280_1554	14	-
chr9	123113220	123113278	m54284U_200126_091954/171181164/ccs_61281_303	3	+
chr9	123135988	123135995	m54284U_200627_185153/1771082/ccs_61286_12	1	+
chr9	123259199	123259271	m54284U_200627_185153/40370493/ccs_61287_23	1	-
chr9	123260451	123260832	m54284U_200704_135138/2753666/ccs_61291_148	2	-
chr9	123306782	123306795	m54284U_200704_135138/97913583/ccs_61292_128	2	-
chr9	123366898	123367078	m54284U_200704_135138/63439601/ccs_61294_172	2	+
chr9	123478655	123478915	m54284U_200127_154514/96666906/ccs_61298_863	8	+
chr9	123478980	123479209	m54284U_200704_135138/98961591/ccs_61299_83	1	+
chr9	123519143	123519357	m54284U_200627_185153/154992938/ccs_61309_68	1	+
chr9	123529710	123529889	m54284U_200127_154514/170329423/ccs_61314_1420	13	+
chr9	123586609	123586616	m54284U_200127_154514/160434154/ccs_61316_2	1	+
chr9	123690247	123690275	m54284U_200126_091954/120260421/ccs_61317_5	1	-
chr9	123713216	123713283	m54284U_200627_185153/174458692/ccs_61319_14	1	-
chr9	123717542	123717636	m54284U_200126_091954/156632615/ccs_61320_274	3	-
chr9	123806469	123806508	m54284U_200127_154514/86379028/ccs_61321_25	1	+
chr9	123851810	123851973	m54284U_200127_154514/23857487/ccs_61327_259	3	-
chr9	123968580	123968597	m54284U_200127_154514/179962408/ccs_61328_3	1	-
chr9	124271497	124271498	m54284U_200704_135138/121831658/ccs_61330_5	1	-
chr9	124282161	124282217	m54284U_200704_135138/14879103/ccs_61331_18	1	-
chr9	124312594	124312718	m54284U_200704_135138/64554540/ccs_61333_62	1	-
chr9	124476212	124476257	m54284U_200627_185153/115082027/ccs_61335_3	1	-
chrM	57	234	m54284U_200704_135138/85131831/ccs_61336_22	1	+
chrM	290	362	m54284U_200704_135138/77203973/ccs_61337_8	1	+
chrM	424	636	m54284U_200704_135138/13764114/ccs_61338_16	1	+
chrM	755	773	m54284U_200704_135138/17630619/ccs_61339_3	1	+
chrM	840	917	m54284U_200627_185153/94243415/ccs_61340_12	1	+
chrM	1093	2587	m54284U_200627_185153/89721505/ccs_61341_1427	13	+
chrM	2750	2906	m54284U_200704_135138/13829475/ccs_61343_33	1	+
chrM	3050	3061	m54284U_200627_185153/127272141/ccs_61344_67	1	+
chrM	3251	3485	m54284U_200704_135138/92931596/ccs_61346_135	2	+
chrM	3564	3600	m54284U_200704_135138/12191743/ccs_61347_18	1	+
chrM	3774	3785	m54284U_200627_185153/169412687/ccs_61348_17	1	+
chrM	3922	4555	m54284U_200704_135138/91555403/ccs_61349_267	3	+
chrM	4666	4815	m54284U_200704_135138/161679715/ccs_61350_30	1	+
chrM	5324	5499	m54284U_200704_135138/55379561/ccs_61352_242	3	+
chrM	5552	6390	m54284U_200627_185153/23003777/ccs_61353_580	6	+
chrM	6475	6849	m54284U_200627_185153/28771101/ccs_61354_79	1	+
chrM	7255	7602	m54284U_200627_185153/69206880/ccs_61358_108	1	+
chrM	7766	7768	m54284U_200704_135138/34930874/ccs_61359_2	1	+
chrM	7860	8061	m54284U_200704_135138/122029236/ccs_61360_13	1	+
chrM	8256	8321	m54284U_200627_185153/147917327/ccs_61362_16	1	+
chrM	8382	8509	m54284U_200627_185153/137232557/ccs_61363_57	1	+
chrM	8606	8843	m54284U_200126_091954/27265690/ccs_61364_42	1	+
chrM	8909	8963	m54284U_200704_135138/72941858/ccs_61365_45	1	+
chrM	9020	9030	m54284U_200704_135138/119146967/ccs_61366_9	1	+
chrM	9218	9305	m54284U_200704_135138/139266746/ccs_61368_14	1	+
chrM	9509	9635	m54284U_200627_185153/19859992/ccs_61369_12	1	+
chrM	9927	9990	m54284U_200704_135138/169412900/ccs_61370_11	1	+
chrM	10088	10145	m54284U_200704_135138/3802638/ccs_61371_8	1	+
chrM	10289	10344	m54284U_200627_185153/135659683/ccs_61372_4	1	+
chrM	10575	10621	m54284U_200704_135138/174589236/ccs_61374_6	1	+
chrM	10756	10915	m54284U_200627_185153/99288680/ccs_61375_22	1	+
chrM	10968	10999	m54284U_200627_185153/28509346/ccs_61376_4	1	+
chrM	11096	11216	m54284U_200627_185153/64620463/ccs_61377_17	1	+
chrM	11375	11462	m54284U_200127_154514/89325829/ccs_61378_22	1	+
chrM	12159	12294	m54284U_200627_185153/108922828/ccs_61381_89	1	+
chrM	12522	12672	m54284U_200704_135138/173147256/ccs_61383_12	1	+
chrM	12770	12982	m54284U_200627_185153/24446920/ccs_61384_40	1	+
chrM	13054	13184	m54284U_200704_135138/119211021/ccs_61385_11	1	+
chrM	13306	13345	m54284U_200627_185153/89065953/ccs_61386_14	1	+
chrM	13413	13562	m54284U_200627_185153/118096376/ccs_61387_9	1	+
chrM	13884	13924	m54284U_200704_135138/94308028/ccs_61388_2	1	+
chrM	14144	14445	m54284U_200627_185153/45221129/ccs_61389_66	1	+
chrM	14499	14572	m54284U_200627_185153/57868419/ccs_61390_14	1	+
chrM	14631	14715	m54284U_200627_185153/7472281/ccs_61391_29	1	+
chrM	14866	15198	m54284U_200704_135138/24774329/ccs_61393_124	2	+
chrX	6634176	6634207	m54284U_200127_154514/37095089/ccs_61398_3	1	+
chrX	7188666	7188735	m54284U_200127_154514/145294877/ccs_61402_14	1	-
chrX	7319170	7319425	m54284U_200704_135138/12648973/ccs_61403_45	1	-
chrX	7375840	7375845	m54284U_200704_135138/166200544/ccs_61405_4	1	-
chrX	7422911	7422992	m54284U_200127_154514/66980055/ccs_61408_8	1	-
chrX	7574051	7574080	m54284U_200627_185153/93128773/ccs_61410_4	1	-
chrX	7574251	7574318	m54284U_200704_135138/130090792/ccs_61411_13	1	-
chrX	7605277	7605450	m54284U_200704_135138/66192112/ccs_61412_999	9	-
chrX	7649136	7649150	m54284U_200126_091954/91359996/ccs_61414_2	1	+
chrX	7657360	7657475	m54284U_200627_185153/98175469/ccs_61415_35	1	+
chrX	7670981	7671013	m54284U_200704_135138/171574881/ccs_61416_2	1	-
chrX	7671197	7671415	m54284U_200704_135138/65210431/ccs_61417_303	3	-
chrX	7697101	7697339	m54284U_200627_185153/152633605/ccs_61418_606	6	+
chrX	7708129	7708222	m54284U_200704_135138/72813212/ccs_61421_59	1	+
chrX	7721969	7722007	m54284U_200127_154514/53349036/ccs_61426_6	1	+
chrX	7722217	7722357	m54284U_200704_135138/23005854/ccs_61427_105	1	+
chrX	7728435	7728596	m54284U_200126_091954/161679277/ccs_61430_205	2	+
chrX	7740199	7740213	m54284U_200127_154514/69140605/ccs_61432_4	1	-
chrX	7750902	7750926	m54284U_200704_135138/135399773/ccs_61433_17	1	-
chrX	7762665	7763031	m54284U_200126_091954/170918883/ccs_61435_370	4	+
chrX	7789947	7790052	m54284U_200127_154514/28968509/ccs_61438_390	4	+
chrX	7841340	7841385	m54284U_200126_091954/106955219/ccs_61443_15	1	+
chrX	7841776	7841843	m54284U_200704_135138/23201642/ccs_61444_20	1	+
chrX	7842047	7842236	m54284U_200127_154514/20841408/ccs_61446_70	1	+
chrX	7842362	7842431	m54284U_200627_185153/15927284/ccs_61447_6	1	+
chrX	7842488	7842604	m54284U_200627_185153/60293139/ccs_61448_20	1	+
chrX	7874339	7874372	m54284U_200704_135138/107283195/ccs_61451_6	1	+
chrX	7874649	7874657	m54284U_200627_185153/171705464/ccs_61453_16	1	+
chrX	7878304	7878377	m54284U_200126_091954/125830103/ccs_61456_17	1	+
chrX	7884022	7884052	m54284U_200704_135138/63440128/ccs_61457_6	1	+
chrX	7884304	7884408	m54284U_200704_135138/179504334/ccs_61458_118	2	+
chrX	7898872	7899017	m54284U_200627_185153/117115570/ccs_61461_106	1	-
chrX	7899203	7899267	m54284U_200704_135138/135923972/ccs_61462_47	1	-
chrX	7899334	7899437	m54284U_200127_154514/134481133/ccs_61463_148	2	+
chrX	7906282	7906346	m54284U_200704_135138/42272218/ccs_61465_18	1	+
chrX	7906503	7906656	m54284U_200126_091954/149422989/ccs_61466_18	1	+
chrX	7947659	7947897	m54284U_200127_154514/45287224/ccs_61470_309	3	-
chrX	8074146	8074372	m54284U_200127_154514/25428213/ccs_61475_290	3	-
chrX	8074561	8074769	m54284U_200127_154514/55183320/ccs_61477_721	7	-
chrX	8132373	8132582	m54284U_200704_135138/33489243/ccs_61486_280	3	-
chrX	8132798	8132927	m54284U_200126_091954/120258705/ccs_61487_37	1	-
chrX	8143874	8143936	m54284U_200627_185153/163841721/ccs_61488_6	1	-
chrX	8145023	8145027	m54284U_200704_135138/13828173/ccs_61491_2	1	-
chrX	8145368	8145376	m54284U_200127_154514/180488141/ccs_61492_3	1	+
chrX	8145656	8145780	m54284U_200627_185153/50202462/ccs_61493_4478	40	-
chrX	8145919	8145931	m54284U_200127_154514/143458395/ccs_61494_4	1	-
chrX	8175854	8175983	m54284U_200127_154514/141951195/ccs_61495_97	1	-
chrX	8192825	8192989	m54284U_200126_091954/11864464/ccs_61499_329	3	-
chrX	8206393	8206530	m54284U_200127_154514/36702934/ccs_61511_446	4	-
chrX	8252292	8252431	m54284U_200127_154514/168428052/ccs_61513_378	4	-
chrX	8252634	8252712	m54284U_200627_185153/102172823/ccs_61514_20	1	-
chrX	8892404	8892414	m54284U_200126_091954/15991944/ccs_61515_3	1	+
chrX	8893019	8893108	m54284U_200126_091954/142673054/ccs_61516_9	1	+
chrX	9199844	9200183	m54284U_200126_091954/24971056/ccs_61519_95	1	+
chrX	9200372	9200452	m54284U_200126_091954/177734256/ccs_61520_8	1	+
chrX	9272597	9272617	m54284U_200627_185153/59113719/ccs_61523_2	1	+
chrX	9272773	9272827	m54284U_200627_185153/110757676/ccs_61524_4	1	+
chrX	9332613	9332627	m54284U_200704_135138/155517762/ccs_61525_23	1	-
chrX	9662885	9663044	m54284U_200704_135138/87883899/ccs_61529_1000	9	-
chrX	9672114	9672189	m54284U_200126_091954/103745366/ccs_61530_5	1	-
chrX	9747728	9747859	m54284U_200126_091954/53217686/ccs_61532_47	1	+
chrX	10205935	10206023	m54284U_200704_135138/160104902/ccs_61534_8	1	-
chrX	10216679	10216762	m54284U_200127_154514/169806192/ccs_61536_99	1	-
chrX	10216819	10216853	m54284U_200126_091954/60621168/ccs_61537_2	1	-
chrX	10485097	10485189	m54284U_200704_135138/175835152/ccs_61538_90	1	+
chrX	10715012	10715046	m54284U_200126_091954/102432876/ccs_61543_11	1	+
chrX	10717295	10717737	m54284U_200704_135138/100141826/ccs_61544_1361	13	+
chrX	11684048	11684117	m54284U_200704_135138/3213335/ccs_61545_21	1	-
chrX	12037647	12037648	m54284U_200627_185153/16976585/ccs_61547_2	1	-
chrX	12058615	12058673	m54284U_200126_091954/168690715/ccs_61551_13	1	-
chrX	12080057	12080071	m54284U_200127_154514/115410020/ccs_61553_4	1	-
chrX	12128339	12128475	m54284U_200127_154514/126878223/ccs_61555_32	1	-
chrX	12587758	12587918	m54284U_200627_185153/37816201/ccs_61558_1356	13	+
chrX	12616554	12616561	m54284U_200126_091954/92996981/ccs_61563_8	1	+
chrX	12673514	12673653	m54284U_200127_154514/175244660/ccs_61567_429	4	-
chrX	12687199	12687205	m54284U_200704_135138/121243079/ccs_61569_3	1	-
chrX	12693620	12693626	m54284U_200704_135138/130418629/ccs_61571_4	1	-
chrX	12761726	12761862	m54284U_200704_135138/129501437/ccs_61577_45	1	-
chrX	12936870	12936942	m54284U_200126_091954/110365332/ccs_61580_28	1	+
chrX	13041973	13042018	m54284U_200627_185153/127927213/ccs_61582_6	1	+
chrX	13071471	13071566	m54284U_200627_185153/109709968/ccs_61583_60	1	+
chrX	13072028	13072090	m54284U_200704_135138/16649024/ccs_61584_8	1	+
chrX	13140410	13140435	m54284U_200704_135138/159975661/ccs_61589_8	1	+
chrX	13179513	13179517	m54284U_200627_185153/4325993/ccs_61591_2	1	+
chrX	13189667	13189674	m54284U_200627_185153/147917071/ccs_61593_2	1	+
chrX	13202541	13203457	m54284U_200627_185153/79693321/ccs_61594_22044	196	+
chrX	13203721	13203741	m54284U_200627_185153/174588471/ccs_61596_2	1	+
chrX	13218395	13218430	m54284U_200704_135138/74320680/ccs_61597_7	1	-
chrX	13218490	13218496	m54284U_200627_185153/173017680/ccs_61598_14	1	-
chrX	13280735	13281174	m54284U_200127_154514/50331675/ccs_61601_357	4	+
chrX	13678099	13678117	m54284U_200704_135138/108463221/ccs_61604_2	1	-
chrX	13846133	13846166	m54284U_200627_185153/12978294/ccs_61606_6	1	-
chrX	13846254	13846283	m54284U_200704_135138/108858092/ccs_61607_4	1	-
chrX	13846481	13846626	m54284U_200704_135138/86640561/ccs_61608_13	1	-
chrX	13846707	13846811	m54284U_200627_185153/54330202/ccs_61609_31	1	-
chrX	16619673	16619895	m54284U_200126_091954/125897214/ccs_61611_525	5	+
chrX	16817398	16817399	m54284U_200627_185153/172819881/ccs_61613_2	1	-
chrX	17571461	17571463	m54284U_200704_135138/17039874/ccs_61615_7	1	-
chrX	17571567	17571686	m54284U_200126_091954/86772505/ccs_61616_11	1	-
chrX	17572175	17572359	m54284U_200704_135138/23268051/ccs_61617_393	4	-
chrX	18162534	18162706	m54284U_200127_154514/122093660/ccs_61618_67	1	+
chrX	18163017	18163077	m54284U_200704_135138/73796148/ccs_61620_28	1	+
chrX	19167241	19167243	m54284U_200127_154514/76153274/ccs_61624_3	1	-
chrX	19168262	19168278	m54284U_200126_091954/133432637/ccs_61625_9	1	-
chrX	20059509	20059732	m54284U_200126_091954/178979293/ccs_61628_108	1	+
chrX	20291775	20291829	m54284U_200627_185153/20908627/ccs_61632_7	1	-
chrX	20364549	20364739	m54284U_200627_185153/18089762/ccs_61633_307	3	+
chrX	20425285	20425392	m54284U_200704_135138/167838493/ccs_61634_34	1	+
chrX	20425694	20425796	m54284U_200127_154514/40110317/ccs_61635_28	1	+
chrX	20581240	20581371	m54284U_200627_185153/180027622/ccs_61636_1505	14	-
chrX	20617077	20617303	m54284U_200127_154514/99748195/ccs_61638_542	5	-
chrX	20617730	20618023	m54284U_200704_135138/59574960/ccs_61643_770	7	+
chrX	20650674	20650740	m54284U_200627_185153/24774718/ccs_61652_41	1	+
chrX	20658261	20658584	m54284U_200127_154514/23136752/ccs_61653_1144	11	+
chrX	20662874	20663109	m54284U_200704_135138/150538379/ccs_61655_3668	33	+
chrX	20688372	20688629	m54284U_200627_185153/125241242/ccs_61665_742	7	+
chrX	20698605	20698768	m54284U_200704_135138/147456949/ccs_61670_127	2	+
chrX	20699429	20699704	m54284U_200627_185153/155650014/ccs_61674_240	3	+
chrX	20703902	20703960	m54284U_200126_091954/30213736/ccs_61676_181	2	+
chrX	20848541	20848602	m54284U_200126_091954/56688779/ccs_61679_557	5	+
chrX	20853339	20853349	m54284U_200627_185153/144901351/ccs_61684_2	1	+
chrX	20870180	20870343	m54284U_200127_154514/144441819/ccs_61687_418	4	+
chrX	20874564	20874648	m54284U_200627_185153/152832138/ccs_61689_4	1	+
chrX	20920915	20921026	m54284U_200127_154514/10749815/ccs_61692_12	1	-
chrX	20950546	20950624	m54284U_200127_154514/167903786/ccs_61695_113	2	-
chrX	20961670	20961700	m54284U_200127_154514/169347606/ccs_61697_10	1	+
chrX	20961739	20961788	m54284U_200704_135138/56034939/ccs_61698_8	1	-
chrX	20961950	20962011	m54284U_200127_154514/39126408/ccs_61699_64	1	-
chrX	20962054	20962161	m54284U_200704_135138/161350853/ccs_61700_13	1	+
chrX	21061988	21062091	m54284U_200126_091954/73924650/ccs_61701_63	1	-
chrX	21089131	21089176	m54284U_200127_154514/161351707/ccs_61702_2	1	-
chrX	23220596	23220603	m54284U_200627_185153/47188702/ccs_61705_2	1	-
chrX	23266758	23266801	m54284U_200704_135138/79036728/ccs_61706_9	1	-
chrX	23361695	23361696	m54284U_200627_185153/3147971/ccs_61707_3	1	-
chrX	23365033	23365101	m54284U_200704_135138/69011679/ccs_61709_6	1	-
chrX	23693027	23693193	m54284U_200627_185153/177275975/ccs_61710_48	1	+
chrX	23693363	23693523	m54284U_200127_154514/147128704/ccs_61711_50	1	+
chrX	33505545	33505546	m54284U_200127_154514/69731149/ccs_61716_3	1	+
chrX	33505659	33505754	m54284U_200126_091954/123734205/ccs_61717_9	1	+
chrX	33506054	33506078	m54284U_200627_185153/36176691/ccs_61718_3	1	+
chrX	33506249	33506374	m54284U_200627_185153/120457383/ccs_61719_10	1	+
chrX	33506445	33506494	m54284U_200127_154514/28835987/ccs_61720_3	1	+
chrX	33506590	33506594	m54284U_200704_135138/92341686/ccs_61721_4	1	+
chrX	33506934	33506948	m54284U_200627_185153/35455424/ccs_61723_2	1	+
chrX	35888653	35888884	m54284U_200704_135138/83689767/ccs_61724_26	1	+
chrX	35959864	35959871	m54284U_200127_154514/131073098/ccs_61725_2	1	+
chrX	36112041	36112257	m54284U_200704_135138/34014831/ccs_61727_238	3	+
chrX	36328410	36328441	m54284U_200126_091954/95684269/ccs_61731_12	1	+
chrX	36328663	36328714	m54284U_200627_185153/109905751/ccs_61732_2	1	+
chrX	36598155	36598595	m54284U_200704_135138/54332227/ccs_61735_1542	14	+
chrX	36743660	36743736	m54284U_200627_185153/114753638/ccs_61740_9	1	+
chrX	36795567	36795826	m54284U_200627_185153/128057875/ccs_61742_4729	42	+
chrX	36864077	36864262	m54284U_200127_154514/143786970/ccs_61745_384	4	-
chrX	36874300	36874509	m54284U_200704_135138/45678884/ccs_61746_259	3	+
chrX	36902797	36902909	m54284U_200704_135138/29622610/ccs_61748_15	1	-
chrX	36903061	36903094	m54284U_200627_185153/35587871/ccs_61749_2	1	-
chrX	36989449	36989551	m54284U_200126_091954/82839684/ccs_61755_427	4	-
chrX	37082665	37082753	m54284U_200704_135138/41484820/ccs_61757_1224	11	-
chrX	37085144	37085228	m54284U_200704_135138/98044378/ccs_61758_1528	14	-
chrX	37095787	37095788	m54284U_200704_135138/160891191/ccs_61761_4	1	-
chrX	37110246	37110327	m54284U_200126_091954/6555118/ccs_61762_29	1	-
chrX	37126758	37126852	m54284U_200627_185153/123536055/ccs_61763_173	2	+
chrX	37187716	37187743	m54284U_200704_135138/99550137/ccs_61769_73	1	-
chrX	37191031	37191185	m54284U_200627_185153/170066772/ccs_61771_330	3	-
chrX	37191196	37191352	m54284U_200627_185153/30410863/ccs_61772_24	1	+
chrX	38189702	38189800	m54284U_200126_091954/84739914/ccs_61775_10	1	+
chrX	38456281	38456479	m54284U_200127_154514/124979517/ccs_61784_1412	13	-
chrX	38563682	38563996	m54284U_200704_135138/90442550/ccs_61787_77	1	-
chrX	38564130	38564210	m54284U_200127_154514/78580083/ccs_61788_21	1	-
chrX	38564357	38564377	m54284U_200126_091954/48104874/ccs_61789_10	1	-
chrX	38564474	38564572	m54284U_200126_091954/8325670/ccs_61790_6	1	-
chrX	38564651	38564666	m54284U_200704_135138/68289949/ccs_61791_4	1	-
chrX	38564980	38565070	m54284U_200127_154514/37816623/ccs_61792_18	1	-
chrX	38600608	38600686	m54284U_200704_135138/113640785/ccs_61795_84	1	+
chrX	38635007	38635157	m54284U_200704_135138/145294868/ccs_61799_195	2	-
chrX	38969786	38969962	m54284U_200126_091954/138085559/ccs_61800_146	2	+
chrX	41911863	41911944	m54284U_200704_135138/16253899/ccs_61811_398	4	-
chrX	42067925	42068011	m54284U_200126_091954/47514526/ccs_61812_8	1	+
chrX	42068339	42068350	m54284U_200127_154514/157092059/ccs_61813_2	1	+
chrX	42068711	42068742	m54284U_200127_154514/68748766/ccs_61814_4	1	+
chrX	42149229	42149352	m54284U_200704_135138/393533/ccs_61815_16	1	+
chrX	42149521	42149594	m54284U_200627_185153/156567575/ccs_61816_12	1	+
chrX	42149677	42149730	m54284U_200627_185153/50267087/ccs_61817_6	1	+
chrX	42150152	42150242	m54284U_200627_185153/56952678/ccs_61819_18	1	+
chrX	42150677	42150809	m54284U_200627_185153/144509463/ccs_61820_83	1	+
chrX	42151003	42151055	m54284U_200127_154514/150078253/ccs_61821_13	1	+
chrX	42152292	42152338	m54284U_200704_135138/3146793/ccs_61822_11	1	+
chrX	42275439	42275447	m54284U_200704_135138/35521013/ccs_61824_8	1	+
chrX	45090926	45090929	m54284U_200126_091954/157417772/ccs_61828_2	1	+
chrX	47912415	47912511	m54284U_200127_154514/54855400/ccs_61830_30	1	+
chrX	48034504	48034901	m54284U_200126_091954/28050429/ccs_61831_279	3	-
chrX	48046437	48046475	m54284U_200627_185153/125239374/ccs_61832_3	1	-
chrX	48108914	48108943	m54284U_200627_185153/174064250/ccs_61833_3	1	+
chrX	48172972	48172996	m54284U_200704_135138/79627227/ccs_61835_4	1	-
chrX	48173464	48173465	m54284U_200704_135138/145621017/ccs_61837_2	1	-
chrX	48208536	48208688	m54284U_200704_135138/7145076/ccs_61838_33	1	-
chrX	48256834	48256949	m54284U_200627_185153/123994693/ccs_61839_344	4	+
chrX	48454229	48454230	m54284U_200126_091954/159908396/ccs_61842_2	1	-
chrX	48475054	48475072	m54284U_200704_135138/77660391/ccs_61843_7	1	-
chrX	48482772	48482842	m54284U_200704_135138/152962519/ccs_61844_9	1	-
chrX	48513293	48513561	m54284U_200704_135138/148309399/ccs_61846_1511	14	-
chrX	48594388	48594489	m54284U_200127_154514/53870592/ccs_61851_81	1	-
chrX	48594575	48594606	m54284U_200627_185153/50989860/ccs_61852_12	1	-
chrX	48623455	48623463	m54284U_200126_091954/105120706/ccs_61853_3	1	+
chrX	48623742	48623808	m54284U_200126_091954/11731125/ccs_61854_55	1	+
chrX	48662040	48662048	m54284U_200627_185153/139396426/ccs_61855_7	1	+
chrX	48695038	48695094	m54284U_200126_091954/166398029/ccs_61856_37	1	+
chrX	49080752	49080755	m54284U_200704_135138/11209119/ccs_61859_7	1	-
chrX	49288205	49288276	m54284U_200704_135138/72287754/ccs_61860_23	1	-
chrX	49660832	49660840	m54284U_200704_135138/172820332/ccs_61862_8	1	+
chrX	50635311	50635324	m54284U_200126_091954/176227226/ccs_61866_5	1	-
chrX	51017697	51018070	m54284U_200127_154514/48302505/ccs_61867_248	3	-
chrX	51018129	51018356	m54284U_200627_185153/91490120/ccs_61868_24	1	-
chrX	51204744	51204783	m54284U_200127_154514/85722478/ccs_61872_6	1	-
chrX	51205635	51205679	m54284U_200126_091954/119406618/ccs_61874_5	1	-
chrX	51205775	51205948	m54284U_200127_154514/174981554/ccs_61875_45	1	-
chrX	51206023	51206067	m54284U_200126_091954/167773152/ccs_61876_3	1	-
chrX	52772436	52772586	m54284U_200627_185153/99812667/ccs_61877_56	1	-
chrX	52772757	52772774	m54284U_200627_185153/77071971/ccs_61878_68	1	-
chrX	52898559	52898576	m54284U_200127_154514/150013311/ccs_61879_13	1	+
chrX	52898936	52899289	m54284U_200704_135138/137625649/ccs_61881_156	2	+
chrX	52912173	52912403	m54284U_200627_185153/6752805/ccs_61883_683	7	+
chrX	52988057	52988233	m54284U_200704_135138/163580077/ccs_61884_994	9	+
chrX	53057140	53057193	m54284U_200127_154514/35259129/ccs_61885_28	1	-
chrX	53269030	53269062	m54284U_200127_154514/133366102/ccs_61887_12	1	-
chrX	53269441	53269453	m54284U_200126_091954/13436079/ccs_61888_2	1	-
chrX	53269809	53269836	m54284U_200704_135138/107020290/ccs_61889_3	1	-
chrX	53370441	53370601	m54284U_200704_135138/166593189/ccs_61894_556	5	-
chrX	53642893	53642920	m54284U_200627_185153/12323256/ccs_61896_2	1	-
chrX	53643109	53643121	m54284U_200704_135138/47712713/ccs_61898_2	1	-
chrX	53643382	53643399	m54284U_200627_185153/127994002/ccs_61901_2	1	-
chrX	53643551	53643564	m54284U_200704_135138/102565542/ccs_61902_3	1	-
chrX	53643682	53643757	m54284U_200627_185153/162923060/ccs_61903_33	1	-
chrX	53669852	53669856	m54284U_200627_185153/98502344/ccs_61905_2	1	-
chrX	53670356	53670439	m54284U_200127_154514/132908682/ccs_61909_30	1	-
chrX	53797645	53797762	m54284U_200627_185153/156369595/ccs_61910_134	2	-
chrX	56136529	56136625	m54284U_200627_185153/69534744/ccs_61911_160	2	+
chrX	56346282	56346308	m54284U_200126_091954/127664665/ccs_61914_4	1	+
chrX	56346384	56346435	m54284U_200126_091954/154667470/ccs_61915_63	1	+
chrX	56454815	56454955	m54284U_200627_185153/162793823/ccs_61916_50	1	+
chrX	56597885	56597967	m54284U_200126_091954/172294707/ccs_61917_114	2	-
chrX	56609756	56609966	m54284U_200127_154514/63244288/ccs_61919_248	3	+
chrX	56731716	56732086	m54284U_200127_154514/71958977/ccs_61921_628	6	+
chrX	56779642	56779768	m54284U_200126_091954/162138691/ccs_61922_151	2	+
chrX	56786560	56786566	m54284U_200127_154514/152174990/ccs_61923_3	1	+
chrX	57053529	57053738	m54284U_200627_185153/122227046/ccs_61925_808	8	+
chrX	57387100	57387102	m54284U_200627_185153/151061972/ccs_61930_2	1	-
chrX	57392454	57392551	m54284U_200126_091954/32703674/ccs_61933_6	1	-
chrX	57392917	57393045	m54284U_200704_135138/93717265/ccs_61934_771	7	-
chrX	58911459	58911512	m54284U_200127_154514/58067775/ccs_61935_42	1	+
chrX	60403857	60403877	m54284U_200127_154514/169216572/ccs_61940_2	1	-
chrX	60403949	60404048	m54284U_200704_135138/97125583/ccs_61941_28	1	-
chrX	60404829	60404831	m54284U_200126_091954/22545204/ccs_61942_2	1	-
chrX	62776559	62776588	m54284U_200704_135138/163449404/ccs_61943_54	1	-
chrX	62776679	62776736	m54284U_200627_185153/175637473/ccs_61944_6	1	-
chrX	64173547	64173550	m54284U_200126_091954/35587084/ccs_61945_2	1	+
chrX	68678530	68678846	m54284U_200627_185153/126486610/ccs_61946_333	3	+
chrX	68685677	68685732	m54284U_200127_154514/63702111/ccs_61947_4	1	-
chrX	68822012	68822017	m54284U_200704_135138/1115456/ccs_61949_3	1	+
chrX	69605628	69605640	m54284U_200704_135138/71238037/ccs_61950_5	1	-
chrX	70344415	70344416	m54284U_200704_135138/122683911/ccs_61952_2	1	-
chrX	70344604	70344633	m54284U_200704_135138/143263181/ccs_61953_5	1	-
chrX	70345285	70345287	m54284U_200704_135138/164561027/ccs_61954_4	1	-
chrX	70346291	70346296	m54284U_200627_185153/128451283/ccs_61956_2	1	-
chrX	70364842	70364890	m54284U_200627_185153/35522312/ccs_61958_4	1	-
chrX	70385872	70386096	m54284U_200627_185153/169084446/ccs_61960_129	2	+
chrX	70476996	70477210	m54284U_200627_185153/154732901/ccs_61961_552	5	-
chrX	71214996	71215076	m54284U_200704_135138/114559161/ccs_61962_104	1	+
chrX	71364743	71364973	m54284U_200627_185153/1769981/ccs_61963_306	3	+
chrX	71492541	71492872	m54284U_200704_135138/76416621/ccs_61965_524	5	-
chrX	71555916	71556149	m54284U_200126_091954/162989679/ccs_61967_771	7	+
chrX	71803938	71803965	m54284U_200627_185153/110363751/ccs_61972_4	1	+
chrX	71816196	71816314	m54284U_200704_135138/171639819/ccs_61977_382	4	+
chrX	71816738	71816919	m54284U_200127_154514/38405670/ccs_61978_225	2	+
chrX	72913806	72913839	m54284U_200627_185153/107480379/ccs_61985_2	1	-
chrX	72913975	72914009	m54284U_200704_135138/15664231/ccs_61986_7	1	-
chrX	72916720	72916849	m54284U_200627_185153/119211473/ccs_61987_45	1	-
chrX	72918327	72918432	m54284U_200126_091954/7931799/ccs_61989_298	3	-
chrX	72918542	72918668	m54284U_200704_135138/155978412/ccs_61990_477	5	+
chrX	72987358	72987362	m54284U_200627_185153/7602196/ccs_61996_2	1	+
chrX	73095078	73095085	m54284U_200627_185153/152240871/ccs_61997_2	1	-
chrX	73097015	73097067	m54284U_200704_135138/20776141/ccs_61998_23	1	-
chrX	73192190	73192203	m54284U_200627_185153/5571610/ccs_61999_2	1	+
chrX	73228275	73228374	m54284U_200704_135138/49480438/ccs_62001_85	1	+
chrX	73228953	73228959	m54284U_200627_185153/17566228/ccs_62002_3	1	+
chrX	73342590	73342736	m54284U_200127_154514/94832367/ccs_62004_20	1	+
chrX	73458934	73459057	m54284U_200627_185153/170721567/ccs_62005_336	3	-
chrX	73483548	73483745	m54284U_200627_185153/31785757/ccs_62006_2117	19	+
chrX	73639375	73639546	m54284U_200126_091954/124323658/ccs_62009_162	2	+
chrX	73643271	73643282	m54284U_200627_185153/166398026/ccs_62013_2	1	+
chrX	73673147	73673180	m54284U_200627_185153/130221267/ccs_62014_18	1	+
chrX	73673425	73673585	m54284U_200627_185153/118030897/ccs_62016_7	1	+
chrX	73673661	73673797	m54284U_200704_135138/105251032/ccs_62017_18	1	+
chrX	73673902	73674027	m54284U_200627_185153/5309688/ccs_62018_14	1	+
chrX	73678601	73678714	m54284U_200627_185153/30542582/ccs_62022_13	1	+
chrX	73681181	73681541	m54284U_200627_185153/57609025/ccs_62026_128	2	+
chrX	73682393	73682416	m54284U_200704_135138/133630813/ccs_62029_20	1	+
chrX	73716132	73716225	m54284U_200627_185153/108660536/ccs_62033_1035	10	-
chrX	73716365	73716395	m54284U_200704_135138/142804518/ccs_62034_2	1	+
chrX	73772357	73772358	m54284U_200627_185153/131991357/ccs_62049_2	1	+
chrX	73774325	73774529	m54284U_200704_135138/104990109/ccs_62050_321	3	+
chrX	73786587	73786646	m54284U_200704_135138/121504537/ccs_62055_60	1	-
chrX	73786802	73787094	m54284U_200627_185153/101452192/ccs_62057_878	8	-
chrX	73786998	73787270	m54284U_200704_135138/108923292/ccs_62058_305	3	+
chrX	73880791	73880828	m54284U_200126_091954/24183694/ccs_62059_9	1	-
chrX	73921776	73921926	m54284U_200126_091954/46204953/ccs_62060_318	3	-
chrX	73930706	73930871	m54284U_200126_091954/26870304/ccs_62061_277	3	-
chrX	73949283	73949413	m54284U_200627_185153/39258328/ccs_62065_28	1	-
chrX	73949509	73949635	m54284U_200704_135138/56165644/ccs_62066_13	1	-
chrX	73949774	73949795	m54284U_200704_135138/90046901/ccs_62067_10	1	-
chrX	73949866	73950008	m54284U_200627_185153/180093642/ccs_62068_11	1	-
chrX	73950084	73950121	m54284U_200127_154514/65472560/ccs_62069_8	1	-
chrX	73950426	73950442	m54284U_200127_154514/171508319/ccs_62070_3	1	-
chrX	73966980	73966981	m54284U_200127_154514/77595464/ccs_62072_6	1	-
chrX	74017152	74017491	m54284U_200704_135138/91947533/ccs_62073_110	1	-
chrX	74023394	74023479	m54284U_200627_185153/125371467/ccs_62077_7	1	-
chrX	74023657	74023927	m54284U_200704_135138/87230611/ccs_62078_65	1	-
chrX	74085532	74085535	m54284U_200126_091954/49872916/ccs_62079_2	1	-
chrX	74085589	74085705	m54284U_200627_185153/152109260/ccs_62080_198	2	-
chrX	74171726	74171735	m54284U_200704_135138/157091250/ccs_62081_51	1	+
chrX	74246360	74246440	m54284U_200126_091954/62326254/ccs_62113_355	4	-
chrX	74246540	74246551	m54284U_200126_091954/147194476/ccs_62114_41	1	-
chrX	74249797	74249843	m54284U_200126_091954/60555509/ccs_62115_45	1	-
chrX	74254717	74254885	m54284U_200126_091954/135006018/ccs_62117_53	1	+
chrX	74257009	74257012	m54284U_200627_185153/125110919/ccs_62118_4	1	+
chrX	74257588	74257599	m54284U_200627_185153/75039358/ccs_62120_10	1	+
chrX	74270695	74270904	m54284U_200627_185153/66323462/ccs_62122_88	1	+
chrX	74270981	74271020	m54284U_200627_185153/110888187/ccs_62123_3	1	+
chrX	74281328	74281368	m54284U_200126_091954/78382095/ccs_62129_9	1	+
chrX	74281537	74281774	m54284U_200627_185153/148900472/ccs_62130_103	1	-
chrX	74282709	74283080	m54284U_200627_185153/138215564/ccs_62132_380	4	+
chrX	74297093	74297307	m54284U_200704_135138/77334944/ccs_62135_912	9	+
chrX	74305218	74305374	m54284U_200127_154514/106103991/ccs_62143_682	7	+
chrX	74312969	74313124	m54284U_200704_135138/103548964/ccs_62146_430	4	+
chrX	74353557	74353657	m54284U_200704_135138/63569986/ccs_62164_96	1	-
chrX	74368450	74368615	m54284U_200126_091954/78907743/ccs_62165_938	9	-
chrX	74373240	74373377	m54284U_200126_091954/136184289/ccs_62169_223	2	-
chrX	74392796	74392884	m54284U_200127_154514/85134139/ccs_62170_7	1	-
chrX	74393004	74393290	m54284U_200126_091954/159908419/ccs_62171_204	2	-
chrX	74393273	74393337	m54284U_200627_185153/52627079/ccs_62172_28	1	+
chrX	74424577	74424687	m54284U_200127_154514/62521659/ccs_62173_230	3	+
chrX	74428854	74428975	m54284U_200704_135138/160041663/ccs_62176_824	8	-
chrX	74429667	74429781	m54284U_200627_185153/146672136/ccs_62180_301	3	+
chrX	75095890	75096139	m54284U_200704_135138/171770785/ccs_62181_1450	13	+
chrX	75107211	75107212	m54284U_200127_154514/134481000/ccs_62183_4	1	+
chrX	75130875	75131034	m54284U_200704_135138/99354773/ccs_62185_1262	12	-
chrX	75382342	75382486	m54284U_200127_154514/8848043/ccs_62187_460	5	+
chrX	75416575	75416600	m54284U_200627_185153/13173861/ccs_62192_5	1	-
chrX	75416614	75416783	m54284U_200704_135138/71959954/ccs_62193_272	3	+
chrX	75514274	75514391	m54284U_200126_091954/128321317/ccs_62200_1836	17	+
chrX	75578185	75578236	m54284U_200127_154514/99813016/ccs_62207_11	1	-
chrX	75764631	75764754	m54284U_200127_154514/82446158/ccs_62209_23	1	-
chrX	75842935	75843165	m54284U_200126_091954/40438394/ccs_62212_500	5	-
chrX	75875017	75875229	m54284U_200126_091954/178128482/ccs_62216_5242	47	-
chrX	77510734	77511245	m54284U_200126_091954/109054352/ccs_62220_721	7	+
chrX	77795681	77795713	m54284U_200127_154514/35848839/ccs_62223_19	1	-
chrX	77795764	77795998	m54284U_200127_154514/75433986/ccs_62224_180	2	-
chrX	78583782	78583820	m54284U_200704_135138/180161318/ccs_62227_2	1	-
chrX	78583894	78583907	m54284U_200627_185153/119081402/ccs_62228_3	1	-
chrX	79195021	79195042	m54284U_200126_091954/68026985/ccs_62229_3	1	+
chrX	79195171	79195172	m54284U_200627_185153/72812904/ccs_62230_3	1	+
chrX	80456686	80456733	m54284U_200627_185153/129697786/ccs_62233_10	1	+
chrX	80457161	80457166	m54284U_200704_135138/49218314/ccs_62234_4	1	+
chrX	80457399	80457510	m54284U_200627_185153/101581256/ccs_62235_7	1	+
chrX	80457715	80457726	m54284U_200127_154514/167054156/ccs_62236_7	1	+
chrX	81070630	81070830	m54284U_200704_135138/71436845/ccs_62239_662	6	+
chrX	81822848	81822888	m54284U_200627_185153/172885749/ccs_62243_5	1	-
chrX	85776509	85776704	m54284U_200127_154514/172491219/ccs_62249_212	2	-
chrX	93297387	93297408	m54284U_200704_135138/40370699/ccs_62255_4	1	+
chrX	93297709	93297711	m54284U_200704_135138/47385418/ccs_62256_2	1	+
chrX	93632102	93632208	m54284U_200126_091954/134415840/ccs_62262_111	1	-
chrX	93675124	93675157	m54284U_200126_091954/137954545/ccs_62263_3	1	+
chrX	93675398	93675426	m54284U_200126_091954/80872122/ccs_62264_5	1	+
chrX	93701077	93701108	m54284U_200127_154514/54264551/ccs_62265_5	1	+
chrX	93731121	93731145	m54284U_200127_154514/132253380/ccs_62266_5	1	+
chrX	93831977	93832232	m54284U_200126_091954/125897350/ccs_62269_660	6	-
chrX	94123083	94123303	m54284U_200627_185153/63965816/ccs_62273_97	1	-
chrX	94123378	94123477	m54284U_200704_135138/118425591/ccs_62274_9	1	-
chrX	94123653	94123724	m54284U_200704_135138/176554135/ccs_62275_6	1	-
chrX	94196344	94196447	m54284U_200127_154514/51380645/ccs_62276_31	1	-
chrX	94212582	94212977	m54284U_200627_185153/4064551/ccs_62279_3044	27	-
chrX	94234596	94234625	m54284U_200704_135138/52823284/ccs_62280_4	1	+
chrX	94234926	94234996	m54284U_200704_135138/58525093/ccs_62281_26	1	+
chrX	94367097	94367165	m54284U_200704_135138/105448461/ccs_62284_189	2	+
chrX	94541910	94542276	m54284U_200627_185153/67830525/ccs_62294_7614	68	-
chrX	94636052	94636108	m54284U_200126_091954/112394555/ccs_62296_11	1	+
chrX	94725482	94725534	m54284U_200627_185153/50725002/ccs_62300_12	1	+
chrX	94725600	94725626	m54284U_200627_185153/154076610/ccs_62301_3	1	+
chrX	94726349	94726372	m54284U_200126_091954/102041783/ccs_62303_2	1	+
chrX	94726512	94726516	m54284U_200704_135138/123078553/ccs_62304_2	1	+
chrX	94726889	94726894	m54284U_200704_135138/50464468/ccs_62305_2	1	+
chrX	95026613	95026720	m54284U_200127_154514/12649122/ccs_62313_40	1	-
chrX	95166409	95166486	m54284U_200127_154514/119801545/ccs_62318_27	1	-
chrX	95444795	95444885	m54284U_200127_154514/178127347/ccs_62320_80	1	-
chrX	95658378	95658500	m54284U_200126_091954/38209207/ccs_62324_60	1	-
chrX	95711675	95711734	m54284U_200126_091954/129893689/ccs_62325_3	1	+
chrX	95956809	95956986	m54284U_200704_135138/124651865/ccs_62329_905	9	-
chrX	96095983	96096218	m54284U_200126_091954/138938598/ccs_62332_6681	60	+
chrX	96484858	96484996	m54284U_200704_135138/155059100/ccs_62348_224	2	+
chrX	96485379	96485388	m54284U_200627_185153/2492049/ccs_62349_24	1	+
chrX	97343339	97343368	m54284U_200627_185153/33490072/ccs_62350_2	1	-
chrX	97343955	97344042	m54284U_200704_135138/51511603/ccs_62351_6	1	-
chrX	97371207	97371242	m54284U_200627_185153/73269895/ccs_62352_3	1	-
chrX	97376266	97376310	m54284U_200704_135138/8520342/ccs_62353_2	1	-
chrX	97377137	97377238	m54284U_200704_135138/60096725/ccs_62354_776	7	-
chrX	98890438	98890543	m54284U_200704_135138/72485709/ccs_62358_12	1	-
chrX	98890621	98890659	m54284U_200627_185153/93258886/ccs_62359_2	1	-
chrX	98890782	98890791	m54284U_200127_154514/135858939/ccs_62360_2	1	-
chrX	98890927	98891026	m54284U_200127_154514/16122911/ccs_62361_24	1	-
chrX	98937192	98937345	m54284U_200704_135138/173409726/ccs_62363_27	1	+
chrX	98938129	98938247	m54284U_200627_185153/166398239/ccs_62366_210	2	+
chrX	99136041	99136269	m54284U_200127_154514/148899812/ccs_62368_174	2	+
chrX	99470648	99470760	m54284U_200627_185153/125634928/ccs_62374_1502	14	-
chrX	100494238	100494423	m54284U_200126_091954/53478573/ccs_62377_253	3	+
chrX	100625387	100625390	m54284U_200704_135138/174262803/ccs_62379_12	1	-
chrX	100625836	100625976	m54284U_200127_154514/128059041/ccs_62380_226	3	-
chrX	100625973	100626270	m54284U_200126_091954/49742360/ccs_62381_351	4	+
chrX	100626342	100626378	m54284U_200127_154514/33097315/ccs_62382_3	1	+
chrX	100626618	100626644	m54284U_200704_135138/90440670/ccs_62385_10	1	-
chrX	100774429	100774513	m54284U_200704_135138/77006654/ccs_62388_18	1	+
chrX	100777187	100777199	m54284U_200627_185153/19335071/ccs_62389_2	1	+
chrX	100777289	100777299	m54284U_200704_135138/36637231/ccs_62390_2	1	+
chrX	100818234	100818248	m54284U_200127_154514/54266602/ccs_62393_18	1	+
chrX	101222418	101222584	m54284U_200627_185153/120586987/ccs_62395_151	2	-
chrX	101419738	101419878	m54284U_200126_091954/35653686/ccs_62406_89	1	-
chrX	101429468	101429744	m54284U_200127_154514/27265810/ccs_62410_5183	46	+
chrX	101449065	101449212	m54284U_200704_135138/113574171/ccs_62414_187	2	+
chrX	101532730	101532891	m54284U_200627_185153/8653642/ccs_62417_130	2	+
chrX	101600906	101600917	m54284U_200627_185153/179570564/ccs_62421_31	1	+
chrX	101640050	101640108	m54284U_200126_091954/108006148/ccs_62422_123	2	+
chrX	101682824	101682861	m54284U_200627_185153/38535420/ccs_62428_11	1	+
chrX	101684225	101684234	m54284U_200127_154514/30736643/ccs_62432_9	1	+
chrX	102119455	102119533	m54284U_200704_135138/45352193/ccs_62433_58	1	+
chrX	102127491	102127569	m54284U_200126_091954/27001750/ccs_62434_40	1	+
chrX	102156881	102157208	m54284U_200127_154514/163252571/ccs_62435_422	4	-
chrX	102189270	102189414	m54284U_200127_154514/112854620/ccs_62438_3899	35	-
chrX	102252083	102252142	m54284U_200704_135138/9438589/ccs_62441_3	1	-
chrX	102505109	102505177	m54284U_200704_135138/125830151/ccs_62443_47	1	-
chrX	102505367	102505405	m54284U_200127_154514/9243325/ccs_62444_5	1	-
chrX	102644169	102644267	m54284U_200704_135138/95159815/ccs_62449_127	2	-
chrX	103163171	103163189	m54284U_200627_185153/21628253/ccs_62450_7	1	-
chrX	103164449	103164461	m54284U_200627_185153/169347122/ccs_62452_2	1	-
chrX	103165493	103165527	m54284U_200627_185153/125240083/ccs_62453_3	1	-
chrX	103356451	103356512	m54284U_200127_154514/120260325/ccs_62455_16	1	+
chrX	103356579	103356597	m54284U_200704_135138/49284315/ccs_62456_2	1	+
chrX	103461337	103461339	m54284U_200704_135138/88736752/ccs_62458_7	1	-
chrX	103461850	103461860	m54284U_200704_135138/176294505/ccs_62459_10	1	-
chrX	103463297	103463299	m54284U_200704_135138/4457898/ccs_62461_4	1	-
chrX	103463730	103463790	m54284U_200704_135138/159974230/ccs_62462_3	1	-
chrX	103469783	103469784	m54284U_200704_135138/86968251/ccs_62467_4	1	-
chrX	103474807	103474822	m54284U_200627_185153/162990473/ccs_62470_5	1	-
chrX	103474901	103474935	m54284U_200627_185153/128321735/ccs_62471_13	1	-
chrX	103475670	103475671	m54284U_200704_135138/47121654/ccs_62473_3	1	-
chrX	103480324	103480432	m54284U_200127_154514/37225538/ccs_62474_31	1	+
chrX	103480979	103480984	m54284U_200126_091954/73203883/ccs_62475_7	1	+
chrX	103493576	103493621	m54284U_200127_154514/163119567/ccs_62476_5	1	+
chrX	103493798	103493803	m54284U_200704_135138/106498369/ccs_62477_2	1	+
chrX	103616811	103616911	m54284U_200126_091954/160565828/ccs_62480_18	1	-
chrX	103623665	103623792	m54284U_200127_154514/44894933/ccs_62484_28	1	-
chrX	103821918	103821982	m54284U_200704_135138/95027856/ccs_62486_6	1	-
chrX	103981139	103981311	m54284U_200126_091954/102630988/ccs_62488_154	2	-
chrX	104348395	104348506	m54284U_200704_135138/105384495/ccs_62492_15	1	-
chrX	104413746	104413915	m54284U_200627_185153/102106389/ccs_62493_92	1	-
chrX	104482782	104482894	m54284U_200627_185153/62063739/ccs_62494_35	1	+
chrX	104670800	104670809	m54284U_200126_091954/128124336/ccs_62498_3	1	-
chrX	105070023	105070139	m54284U_200127_154514/17302514/ccs_62501_133	2	-
chrX	105079725	105079821	m54284U_200627_185153/35850280/ccs_62502_239	3	+
chrX	105120353	105120436	m54284U_200126_091954/13699655/ccs_62507_174	2	+
chrX	105120912	105120928	m54284U_200627_185153/53149735/ccs_62510_9	1	+
chrX	105278703	105278743	m54284U_200704_135138/152505033/ccs_62516_10	1	-
chrX	105929196	105929427	m54284U_200126_091954/166462435/ccs_62521_387	4	-
chrX	106015701	106015845	m54284U_200627_185153/131006527/ccs_62524_887	8	+
chrX	106027251	106027318	m54284U_200127_154514/16124373/ccs_62526_46	1	+
chrX	106187099	106187301	m54284U_200704_135138/77792418/ccs_62529_11413	102	+
chrX	106203505	106203514	m54284U_200127_154514/129828736/ccs_62532_105	1	+
chrX	106219634	106219703	m54284U_200127_154514/14420094/ccs_62533_53	1	-
chrX	106920604	106920686	m54284U_200627_185153/39322755/ccs_62534_26	1	+
chrX	106932407	106932411	m54284U_200627_185153/59442210/ccs_62538_3	1	+
chrX	107148909	107148992	m54284U_200127_154514/116984474/ccs_62539_26	1	+
chrX	107149062	107149071	m54284U_200126_091954/59704309/ccs_62540_3	1	+
chrX	107149596	107149665	m54284U_200126_091954/133105544/ccs_62541_8	1	+
chrX	107403128	107403400	m54284U_200627_185153/158008002/ccs_62545_931	9	-
chrX	107816243	107816329	m54284U_200127_154514/108528965/ccs_62547_54	1	-
chrX	108834345	108834376	m54284U_200627_185153/47123183/ccs_62551_2	1	-
chrX	108834676	108834708	m54284U_200627_185153/99682442/ccs_62552_9	1	+
chrX	109095370	109095585	m54284U_200627_185153/135726833/ccs_62554_1372	13	+
chrX	109162287	109162298	m54284U_200704_135138/148834688/ccs_62562_194	2	+
chrX	112311332	112311414	m54284U_200127_154514/158793922/ccs_62563_159	2	+
chrX	113041633	113041747	m54284U_200627_185153/9633879/ccs_62565_7	1	-
chrX	113185489	113185577	m54284U_200127_154514/142606392/ccs_62569_99	1	-
chrX	114981033	114981076	m54284U_200627_185153/92996016/ccs_62570_53	1	-
chrX	124349825	124349869	m54284U_200704_135138/175440718/ccs_62571_13	1	-
chrX	124470066	124470123	m54284U_200126_091954/28509651/ccs_62572_30	1	-
chrX	124599464	124599508	m54284U_200704_135138/70780824/ccs_62573_31	1	-
chrX	124855836	124855873	m54284U_200704_135138/96340627/ccs_62574_18	1	-
chrX	124973657	124973694	m54284U_200627_185153/93716601/ccs_62575_25	1	-
chrX	125547880	125547917	m54284U_200627_185153/91030168/ccs_62576_15	1	-
chrX	125674936	125674977	m54284U_200704_135138/158468209/ccs_62577_27	1	-
chrX	125857786	125857827	m54284U_200704_135138/41026880/ccs_62578_20	1	-
chrX	125987062	125987110	m54284U_200627_185153/72548431/ccs_62579_28	1	-
chrX	129749764	129749867	m54284U_200704_135138/49678344/ccs_62580_18	1	+
chrX	130461060	130461074	m54284U_200627_185153/90441654/ccs_62581_3	1	+
chrX	133685435	133685472	m54284U_200627_185153/113641060/ccs_62585_2	1	-
chrX	133685772	133685825	m54284U_200126_091954/80020323/ccs_62586_4	1	-
chrX	133686036	133686041	m54284U_200627_185153/11403581/ccs_62587_2	1	-
chrX	133687274	133687414	m54284U_200127_154514/22478971/ccs_62591_14	1	-
chrX	133687700	133687741	m54284U_200627_185153/99223988/ccs_62592_2	1	-
chrX	133688069	133688107	m54284U_200704_135138/56167155/ccs_62593_3	1	-
chrX	133688445	133688512	m54284U_200704_135138/156173274/ccs_62594_4	1	-
chrX	133891887	133891926	m54284U_200627_185153/66060409/ccs_62595_3	1	-
chrX	133898286	133898489	m54284U_200627_185153/125372832/ccs_62596_399	4	-
chrX	133908367	133908730	m54284U_200704_135138/27461190/ccs_62597_366	4	+
chrX	134059131	134059392	m54284U_200627_185153/108660313/ccs_62601_781	7	+
chrX	134074776	134074804	m54284U_200627_185153/139853921/ccs_62603_18	1	+
chrX	134263047	134263058	m54284U_200704_135138/154732448/ccs_62604_2	1	-
chrX	134276892	134277018	m54284U_200627_185153/101056834/ccs_62605_242	3	-
chrX	134308092	134308232	m54284U_200127_154514/101451053/ccs_62606_651	6	+
chrX	134404795	134404934	m54284U_200126_091954/328470/ccs_62611_130	2	+
chrX	134541546	134541688	m54284U_200704_135138/177865849/ccs_62625_354	4	-
chrX	134585645	134585717	m54284U_200704_135138/46794342/ccs_62627_727	7	+
chrX	134587485	134587556	m54284U_200127_154514/173473891/ccs_62630_30	1	+
chrX	134600937	134601012	m54284U_200127_154514/77793444/ccs_62632_26	1	-
chrX	134601188	134601317	m54284U_200127_154514/165675116/ccs_62633_1720	16	+
chrX	134686526	134686633	m54284U_200126_091954/151126131/ccs_62634_11	1	+
chrX	134717898	134718025	m54284U_200126_091954/158730132/ccs_62635_128	2	+
chrX	134751351	134751446	m54284U_200704_135138/111019064/ccs_62641_70	1	-
chrX	134756485	134756702	m54284U_200704_135138/151391033/ccs_62642_1173	11	+
chrX	134757096	134757123	m54284U_200627_185153/161810523/ccs_62644_3	1	+
chrX	134805794	134806100	m54284U_200127_154514/2951566/ccs_62663_25	1	-
chrX	134808941	134809102	m54284U_200126_091954/56953405/ccs_62671_466	5	-
chrX	135008950	135008955	m54284U_200627_185153/162595597/ccs_62672_21	1	-
chrX	135009203	135009236	m54284U_200127_154514/127208220/ccs_62674_32	1	-
chrX	135742697	135742762	m54284U_200127_154514/36375009/ccs_62675_109	1	+
chrX	135746001	135746044	m54284U_200704_135138/16123075/ccs_62678_2	1	+
chrX	135746135	135746136	m54284U_200704_135138/106300394/ccs_62679_3	1	+
chrX	135839031	135839106	m54284U_200127_154514/67961323/ccs_62681_6	1	+
chrX	135885803	135886064	m54284U_200704_135138/68420413/ccs_62682_662	6	+
chrX	135993781	135993915	m54284U_200704_135138/132122448/ccs_62690_47	1	+
chrX	136085222	136085253	m54284U_200126_091954/33294095/ccs_62694_15	1	-
chrX	136172148	136172297	m54284U_200704_135138/29100113/ccs_62695_497	5	-
chrX	136203790	136203963	m54284U_200704_135138/37750066/ccs_62697_25	1	-
chrX	136215381	136215384	m54284U_200627_185153/57674047/ccs_62698_5	1	-
chrX	136223990	136224058	m54284U_200704_135138/127205447/ccs_62699_60	1	+
chrX	136245052	136245213	m54284U_200704_135138/148374061/ccs_62701_290	3	+
chrX	136270217	136270380	m54284U_200704_135138/98305568/ccs_62705_145	2	+
chrX	136271610	136271627	m54284U_200627_185153/166527266/ccs_62707_15	1	+
chrX	136707967	136708029	m54284U_200704_135138/27985866/ccs_62708_13	1	+
chrX	136741156	136741353	m54284U_200704_135138/168757861/ccs_62714_3409	31	-
chrX	136741854	136741908	m54284U_200126_091954/75106800/ccs_62717_5	1	+
chrX	136742878	136742980	m54284U_200127_154514/37028732/ccs_62719_54	1	-
chrX	137037990	137038052	m54284U_200127_154514/158073629/ccs_62721_13	1	-
chrX	137038271	137038326	m54284U_200627_185153/40698125/ccs_62722_14	1	-
chrX	137049557	137049679	m54284U_200126_091954/154470831/ccs_62723_89	1	+
chrX	139209999	139210191	m54284U_200627_185153/168625571/ccs_62730_151	2	+
chrX	139217160	139217204	m54284U_200704_135138/95487169/ccs_62731_41	1	+
chrX	139235627	139235652	m54284U_200627_185153/46467348/ccs_62736_12	1	+
chrX	139238122	139238127	m54284U_200704_135138/148571759/ccs_62740_9	1	+
chrX	139480163	139480181	m54284U_200126_091954/64684603/ccs_62741_2	1	+
chrX	139480328	139480344	m54284U_200126_091954/143786157/ccs_62742_2	1	+
chrX	139610473	139610844	m54284U_200704_135138/32836127/ccs_62744_723	7	+
chrX	139684994	139685134	m54284U_200627_185153/25561606/ccs_62751_16	1	+
chrX	139713696	139713698	m54284U_200704_135138/111214797/ccs_62752_2	1	-
chrX	139871422	139871691	m54284U_200126_091954/162529785/ccs_62762_166	2	-
chrX	139998512	139998568	m54284U_200126_091954/174981188/ccs_62763_33	1	-
chrX	140456590	140456710	m54284U_200126_091954/85985155/ccs_62764_488	5	+
chrX	140542609	140542712	m54284U_200704_135138/50397673/ccs_62773_35	1	-
chrX	140542929	140543190	m54284U_200704_135138/99222729/ccs_62774_543	5	-
chrX	140598905	140599255	m54284U_200627_185153/81070273/ccs_62775_62	1	-
chrX	140599366	140599562	m54284U_200704_135138/49087259/ccs_62776_36	1	-
chrX	140600503	140600552	m54284U_200127_154514/85722318/ccs_62779_4	1	-
chrX	140664547	140664567	m54284U_200127_154514/62587493/ccs_62780_2	1	+
chrX	140664756	140664760	m54284U_200627_185153/69273530/ccs_62781_2	1	+
chrX	140949032	140949033	m54284U_200704_135138/79365548/ccs_62784_5	1	-
chrX	140949105	140949107	m54284U_200627_185153/66913717/ccs_62785_4	1	-
chrX	140956643	140956737	m54284U_200127_154514/120783787/ccs_62787_395	4	-
chrX	140956828	140956954	m54284U_200704_135138/170592885/ccs_62788_342	4	+
chrX	141475389	141475441	m54284U_200627_185153/147982405/ccs_62794_11	1	+
chrX	142228161	142228350	m54284U_200126_091954/2754361/ccs_62796_200	2	+
chrX	142390328	142390631	m54284U_200127_154514/57278807/ccs_62800_968	9	-
chrX	142681365	142681535	m54284U_200627_185153/31787354/ccs_62805_287	3	+
chrX	142681827	142681922	m54284U_200627_185153/103482721/ccs_62806_61	1	+
chrX	142834581	142834729	m54284U_200627_185153/22022818/ccs_62808_29	1	+
chrX	142837538	142837539	m54284U_200704_135138/174065790/ccs_62819_2	1	+
chrX	142966229	142966867	m54284U_200704_135138/153355476/ccs_62821_303	3	-
chrX	143518434	143518470	m54284U_200127_154514/164561817/ccs_62823_5	1	+
chrX	143518537	143518713	m54284U_200127_154514/157222701/ccs_62824_42	1	+
chrX	143664340	143664396	m54284U_200127_154514/60490198/ccs_62825_15	1	+
chrX	143803767	143803792	m54284U_200627_185153/130744906/ccs_62835_28	1	-
chrX	143827258	143827407	m54284U_200627_185153/125633176/ccs_62836_338	3	-
chrX	144317966	144318100	m54284U_200126_091954/117572075/ccs_62837_109	1	+
chrX	147553873	147553933	m54284U_200127_154514/80480873/ccs_62841_6	1	-
chrX	147789614	147789655	m54284U_200126_091954/29754817/ccs_62842_5	1	+
chrX	148882558	148882581	m54284U_200127_154514/141623589/ccs_62844_4	1	+
chrX	149784451	149784493	m54284U_200127_154514/36373659/ccs_62845_22	1	+
chrX	150459115	150459173	m54284U_200704_135138/24184815/ccs_62847_103	1	-
chrX	150587995	150588212	m54284U_200127_154514/159582765/ccs_62848_184	2	-
chrX	150588198	150588278	m54284U_200126_091954/129172449/ccs_62849_38	1	+
chrX	150588473	150588504	m54284U_200127_154514/41093790/ccs_62850_4	1	-
chrX	150657378	150657400	m54284U_200704_135138/68616369/ccs_62852_2	1	-
chrX	150812773	150813140	m54284U_200127_154514/138873414/ccs_62855_156	2	-
chrX	150813634	150813751	m54284U_200126_091954/45156879/ccs_62857_326	3	-
chrX	150814248	150814325	m54284U_200126_091954/80545385/ccs_62858_87	1	-
chrX	150993784	150993785	m54284U_200704_135138/92670409/ccs_62859_3	1	-
chrX	151017216	151017312	m54284U_200704_135138/101845411/ccs_62860_243	3	-
chrX	151047543	151047708	m54284U_200127_154514/171574846/ccs_62863_85	1	+
chrX	151096470	151096548	m54284U_200627_185153/130090416/ccs_62867_163	2	-
chrX	151343966	151343974	m54284U_200704_135138/57412051/ccs_62870_3	1	+
chrX	151344214	151344230	m54284U_200704_135138/17893180/ccs_62871_10	1	+
chrX	151344422	151344424	m54284U_200704_135138/47713094/ccs_62873_2	1	+
chrX	151469524	151469584	m54284U_200704_135138/17041859/ccs_62877_3	1	+
chrX	151472932	151472960	m54284U_200704_135138/68158745/ccs_62881_3	1	+
chrX	151520856	151520869	m54284U_200126_091954/19531350/ccs_62882_4	1	+
chrX	151521132	151521273	m54284U_200127_154514/152240661/ccs_62883_32	1	+
chrX	151631522	151631568	m54284U_200704_135138/170197803/ccs_62884_6	1	+
chrX	151631669	151631672	m54284U_200704_135138/137234002/ccs_62885_3	1	+
chrX	151631772	151631813	m54284U_200627_185153/52037295/ccs_62886_23	1	+
chrX	151632051	151632055	m54284U_200627_185153/108530075/ccs_62887_3	1	+
chrX	151633569	151633581	m54284U_200627_185153/127271270/ccs_62890_2	1	+
chrX	151801151	151801200	m54284U_200127_154514/154141122/ccs_62892_2	1	+
chrX	151803280	151803403	m54284U_200126_091954/64815497/ccs_62893_21	1	+
chrX	151803657	151803658	m54284U_200126_091954/100534573/ccs_62894_2	1	+
chrX	151874636	151874637	m54284U_200127_154514/133956759/ccs_62895_4	1	+
chrX	151917610	151917634	m54284U_200704_135138/126943626/ccs_62896_2	1	+
chrX	151921338	151921351	m54284U_200704_135138/36177502/ccs_62900_3	1	+
chrX	152001861	152001917	m54284U_200127_154514/51120820/ccs_62902_457	5	+
chrX	152003882	152003895	m54284U_200127_154514/37488282/ccs_62904_2	1	+
chrX	152016246	152016309	m54284U_200627_185153/166135643/ccs_62905_12	1	-
chrX	152016412	152016586	m54284U_200127_154514/11927610/ccs_62906_882	8	+
chrX	152144233	152144296	m54284U_200704_135138/172098826/ccs_62915_5	1	+
chrX	152178982	152179029	m54284U_200627_185153/175703603/ccs_62917_3	1	+
chrX	152233219	152233277	m54284U_200704_135138/12386775/ccs_62919_112	1	+
chrX	152327460	152327492	m54284U_200127_154514/27002233/ccs_62922_6	1	-
chrX	152342346	152342488	m54284U_200704_135138/264461/ccs_62929_126	2	-
chrX	152909605	152909893	m54284U_200627_185153/13566695/ccs_62932_83	1	-
chrX	152909960	152910192	m54284U_200704_135138/122620210/ccs_62933_169	2	-
chrX	153237782	153237829	m54284U_200126_091954/131531964/ccs_62934_3	1	+
chrX	153498195	153498219	m54284U_200126_091954/43320767/ccs_62936_14	1	+
chrX	153696235	153696247	m54284U_200127_154514/70322144/ccs_62943_2	1	-
chrX	153723541	153723704	m54284U_200704_135138/87295594/ccs_62944_60	1	+
chrX	154995841	154995880	m54284U_200126_091954/64423315/ccs_62948_21	1	-
chrX	155216199	155216456	m54284U_200627_185153/31197329/ccs_62951_779	7	-
chrX	155262415	155262644	m54284U_200127_154514/28246313/ccs_62952_1713	16	+
chrX	155338364	155338497	m54284U_200704_135138/43975709/ccs_62954_299	3	-
chrX	157163954	157163962	m54284U_200704_135138/65014570/ccs_62955_2	1	-
chrX	157184275	157184327	m54284U_200127_154514/66193090/ccs_62956_4	1	-
chrX	157491944	157492324	m54284U_200126_091954/10289790/ccs_62967_374	4	-
chrX	157598588	157598719	m54284U_200126_091954/81331677/ccs_62978_184	2	-
chrX	157698986	157699298	m54284U_200704_135138/35259582/ccs_62979_340	4	+
chrX	157817875	157817966	m54284U_200627_185153/171836422/ccs_62981_19	1	+
chrX	159255661	159255738	m54284U_200627_185153/142476106/ccs_62983_18	1	+
chrX	159255856	159255878	m54284U_200704_135138/92668620/ccs_62984_3	1	+
chrX	159256108	159256162	m54284U_200627_185153/130876833/ccs_62986_7	1	+
chrX	159372136	159372389	m54284U_200126_091954/151456147/ccs_62987_1165	11	+
chrX	159532614	159532780	m54284U_200126_091954/6097227/ccs_62997_170	2	+
chrX	159627216	159627324	m54284U_200126_091954/64161750/ccs_63000_434	4	+
chrX	159627401	159627662	m54284U_200704_135138/63441107/ccs_63001_63	1	+
chrX	159708600	159708702	m54284U_200704_135138/73597030/ccs_63003_43	1	+
chrX	159840377	159840594	m54284U_200127_154514/77595906/ccs_63006_453	5	+
chrX	160138273	160138508	m54284U_200127_154514/163775187/ccs_63013_5316	48	-
chrX	160390589	160390716	m54284U_200627_185153/146016286/ccs_63014_16	1	+
chrX	160502147	160502227	m54284U_200704_135138/120326478/ccs_63016_51	1	+
chrX	160502409	160502525	m54284U_200704_135138/95093417/ccs_63017_63	1	+
chrX	160502635	160502767	m54284U_200704_135138/111806216/ccs_63018_74	1	+
chrX	162566815	162566836	m54284U_200126_091954/11600966/ccs_63025_4	1	+
chrX	162760300	162760682	m54284U_200627_185153/140575094/ccs_63029_5227	47	+
chrX	162829297	162829423	m54284U_200627_185153/32770750/ccs_63034_106	1	-
chrX	162863114	162863186	m54284U_200627_185153/165019981/ccs_63035_5	1	-
chrX	162888097	162888491	m54284U_200627_185153/64684165/ccs_63038_634	6	-
chrX	162901560	162901893	m54284U_200704_135138/25231572/ccs_63041_527	5	+
chrX	162902179	162902292	m54284U_200704_135138/54920578/ccs_63042_6	1	+
chrX	163909092	163909253	m54284U_200627_185153/105842486/ccs_63045_375	4	+
chrX	163958114	163958174	m54284U_200126_091954/150929809/ccs_63051_15	1	-
chrX	163958343	163958460	m54284U_200627_185153/1115182/ccs_63052_11	1	-
chrX	163958560	163958696	m54284U_200704_135138/54396829/ccs_63053_168	2	-
chrX	164015050	164015052	m54284U_200127_154514/177866874/ccs_63054_2	1	-
chrX	164027963	164028070	m54284U_200126_091954/77597177/ccs_63056_11	1	-
chrX	164076084	164076225	m54284U_200627_185153/59900183/ccs_63057_163	2	-
chrX	164076404	164076559	m54284U_200627_185153/17172705/ccs_63058_153	2	-
chrX	164269412	164269630	m54284U_200704_135138/34605542/ccs_63059_101	1	+
chrX	164373300	164373374	m54284U_200126_091954/66256989/ccs_63060_8	1	+
chrX	164419753	164419873	m54284U_200127_154514/30082727/ccs_63062_80	1	+
chrX	164437012	164437031	m54284U_200704_135138/175048790/ccs_63064_9	1	+
chrX	164980238	164980361	m54284U_200627_185153/97257186/ccs_63066_113	2	-
chrX	164980611	164980776	m54284U_200704_135138/55247600/ccs_63068_229	3	+
chrX	166170416	166170503	m54284U_200127_154514/99944235/ccs_63069_39	1	+
chrX	166238951	166239006	m54284U_200127_154514/160761792/ccs_63070_5	1	+
chrX	166440239	166440266	m54284U_200127_154514/97452860/ccs_63071_2	1	+
chrX	166440337	166440345	m54284U_200704_135138/22938532/ccs_63072_2	1	-
chrX	166440603	166440711	m54284U_200627_185153/4064449/ccs_63073_63	1	-
chrX	166440742	166440814	m54284U_200127_154514/96012821/ccs_63074_218	2	+
chrX	166479608	166479699	m54284U_200704_135138/126289203/ccs_63076_224	2	-
chrX	166510424	166510488	m54284U_200627_185153/140509727/ccs_63077_72	1	-
chrX	166854187	166854317	m54284U_200627_185153/160106582/ccs_63079_78	1	+
chrX	167209127	167209168	m54284U_200627_185153/89784381/ccs_63082_737	7	-
chrX	167382603	167382789	m54284U_200126_091954/166855817/ccs_63086_247	3	-
chrX	168673749	168673911	m54284U_200127_154514/83232379/ccs_63093_461	5	-
chrX	169320084	169320511	m54284U_200627_185153/162529716/ccs_63094_877	8	-
chrX	169320630	169320661	m54284U_200126_091954/35586953/ccs_63095_3	1	+
chrX	169988361	169988371	m54284U_200704_135138/2492105/ccs_63099_2	1	-
chrX	170009270	170009298	m54284U_200704_135138/106299715/ccs_63100_13	1	+
chrY	38620598	38620613	m54284U_200627_185153/94374639/ccs_63102_2	1	+
```
