## Supplementary material for "Mapping and modeling the genomic basis of differential RNA isoform expression at single-cell resolution with LR-Split-seq": Supupplemental Tables: S11_bulk_tes_80.sort.bed (part 1 of 2)

```
chr1	4776367	4776407	m54284U_200627_185153/161613478/ccs_5_386	4	-
chr1	4846651	4846754	m54284U_200627_185153/76480709/ccs_14_1364	13	+
chr1	4897809	4897911	m54284U_200704_135138/175113002/ccs_25_1212	11	+
chr1	4909575	4909591	m54284U_200127_154514/101711888/ccs_28_100	1	-
chr1	5162332	5162550	m54284U_200127_154514/84608124/ccs_32_1347	12	+
chr1	6209864	6209868	m54284U_200627_185153/128911170/ccs_34_5	1	-
chr1	6274339	6274342	m54284U_200704_135138/93850376/ccs_45_20	1	+
chr1	6274488	6274501	m54284U_200704_135138/20251458/ccs_46_24	1	+
chr1	7172077	7172133	m54284U_200704_135138/49611308/ccs_56_164	2	+
chr1	7173625	7173631	m54284U_200704_135138/150079232/ccs_60_12	1	+
chr1	9547373	9547464	m54284U_200127_154514/40306932/ccs_65_1717	16	+
chr1	9576728	9576733	m54284U_200127_154514/77137672/ccs_66_4	1	+
chr1	9601022	9601027	m54284U_200627_185153/110888384/ccs_68_2	1	-
chr1	9667406	9667416	m54284U_200704_135138/150276381/ccs_70_16	1	-
chr1	9723173	9723222	m54284U_200627_185153/87687649/ccs_74_172	2	-
chr1	9899783	9899866	m54284U_200127_154514/141887261/ccs_82_33	1	+
chr1	9941959	9942032	m54284U_200126_091954/57869604/ccs_86_60	1	-
chr1	10024823	10024886	m54284U_200704_135138/43386634/ccs_89_594	6	-
chr1	10112927	10112933	m54284U_200127_154514/40895204/ccs_98_13	1	+
chr1	10137520	10137594	m54284U_200704_135138/96077481/ccs_101_94	1	-
chr1	10138264	10138274	m54284U_200704_135138/30868774/ccs_102_4	1	-
chr1	12860337	12860379	m54284U_200704_135138/16714069/ccs_109_56	1	+
chr1	12861187	12861194	m54284U_200627_185153/168102516/ccs_112_32	1	+
chr1	12866551	12866622	m54284U_200704_135138/130155410/ccs_113_28	1	-
chr1	13141269	13141293	m54284U_200127_154514/91161786/ccs_117_33	1	-
chr1	13564691	13564873	m54284U_200127_154514/118229176/ccs_121_1763	16	-
chr1	13624855	13624915	m54284U_200627_185153/99811688/ccs_128_190	2	-
chr1	14168943	14168974	m54284U_200704_135138/84149528/ccs_133_113	2	-
chr1	14753347	14753377	m54284U_200627_185153/1966608/ccs_137_36	1	-
chr1	15843407	15843472	m54284U_200127_154514/132842885/ccs_141_86	1	+
chr1	16101294	16101341	m54284U_200627_185153/139921963/ccs_147_3828	34	-
chr1	16228800	16228863	m54284U_200704_135138/35324078/ccs_153_100	1	-
chr1	16570058	16570344	m54284U_200127_154514/53871494/ccs_167_593	6	-
chr1	16641723	16641747	m54284U_200627_185153/112527991/ccs_172_224	2	-
chr1	16643244	16643311	m54284U_200704_135138/55904289/ccs_176_224	2	-
chr1	16678145	16678206	m54284U_200704_135138/145820328/ccs_178_571	6	+
chr1	16994922	16995085	m54284U_200704_135138/95553822/ccs_181_261	3	-
chr1	20502722	20502725	m54284U_200704_135138/15664443/ccs_195_3	1	-
chr1	20684284	20684301	m54284U_200704_135138/57279869/ccs_209_96	1	+
chr1	20802954	20803125	m54284U_200127_154514/93194803/ccs_211_3394	31	-
chr1	20939644	20939650	m54284U_200627_185153/69535084/ccs_220_7	1	+
chr1	20990828	20990838	m54284U_200126_091954/130287371/ccs_221_2	1	+
chr1	21001363	21001408	m54284U_200126_091954/79103444/ccs_222_15	1	-
chr1	21511869	21511914	m54284U_200627_185153/148047179/ccs_224_20	1	-
chr1	23369742	23369752	m54284U_200704_135138/142082913/ccs_227_20	1	-
chr1	23845623	23845642	m54284U_200704_135138/57607568/ccs_228_74	1	-
chr1	23995939	23995958	m54284U_200704_135138/73598473/ccs_232_127	2	-
chr1	24011676	24011728	m54284U_200704_135138/27264745/ccs_237_118	2	-
chr1	24612773	24612777	m54284U_200627_185153/55248739/ccs_244_12	1	-
chr1	24613185	24613201	m54284U_200627_185153/20971938/ccs_245_97	1	-
chr1	24613971	24613983	m54284U_200627_185153/16384152/ccs_247_93	1	-
chr1	24614877	24614886	m54284U_200627_185153/25952723/ccs_248_131	2	-
chr1	24615635	24615685	m54284U_200704_135138/178979161/ccs_250_80	1	-
chr1	24762865	24763055	m54284U_200127_154514/127732103/ccs_252_456	5	+
chr1	28580306	28580324	m54284U_200627_185153/112853539/ccs_261_7	1	-
chr1	30803057	30803117	m54284U_200127_154514/167575768/ccs_262_14	1	-
chr1	30803905	30803909	m54284U_200627_185153/117507941/ccs_264_12	1	-
chr1	30941581	30941684	m54284U_200126_091954/97584753/ccs_274_2031	19	-
chr1	30941802	30941996	m54284U_200126_091954/107743340/ccs_275_391	4	-
chr1	30942052	30942123	m54284U_200127_154514/64619805/ccs_276_325	3	-
chr1	33453728	33453732	m54284U_200126_091954/92210342/ccs_281_2	1	-
chr1	33453801	33453932	m54284U_200127_154514/42862000/ccs_282_479	5	-
chr1	33740680	33740776	m54284U_200126_091954/98633035/ccs_288_392	4	+
chr1	33745478	33745649	m54284U_200127_154514/151913586/ccs_293_1375	13	-
chr1	33761538	33761589	m54284U_200627_185153/7079005/ccs_296_161	2	-
chr1	33852052	33852085	m54284U_200627_185153/106103483/ccs_311_137	2	-
chr1	34308337	34308346	m54284U_200704_135138/84804517/ccs_329_58	1	+
chr1	34308647	34308660	m54284U_200704_135138/10421528/ccs_330_54	1	+
chr1	34444934	34444996	m54284U_200127_154514/176162617/ccs_334_457	5	+
chr1	34813218	34813236	m54284U_200627_185153/11995482/ccs_342_219	2	-
chr1	34817090	34817157	m54284U_200627_185153/152504439/ccs_345_17	1	-
chr1	34826043	34826044	m54284U_200704_135138/146735817/ccs_346_5	1	+
chr1	34879460	34879596	m54284U_200704_135138/99879626/ccs_353_1114	10	+
chr1	36106302	36106331	m54284U_200627_185153/149949177/ccs_355_21	1	+
chr1	36106434	36106447	m54284U_200127_154514/150406344/ccs_356_86	1	+
chr1	36143434	36143509	m54284U_200126_091954/30212892/ccs_360_389	4	-
chr1	36320497	36320531	m54284U_200627_185153/2032215/ccs_367_329	3	+
chr1	36335728	36335796	m54284U_200127_154514/69272010/ccs_373_521	5	-
chr1	36423182	36423240	m54284U_200627_185153/86180267/ccs_381_485	5	-
chr1	36506948	36506950	m54284U_200704_135138/83886818/ccs_386_3	1	+
chr1	36508711	36508779	m54284U_200704_135138/16582362/ccs_387_48	1	+
chr1	36527207	36527218	m54284U_200704_135138/130155456/ccs_392_37	1	+
chr1	36530186	36530278	m54284U_200704_135138/56101714/ccs_396_1011	9	-
chr1	36538170	36538195	m54284U_200126_091954/138348984/ccs_401_47	1	-
chr1	36548639	36548682	m54284U_200627_185153/162923900/ccs_404_155	2	-
chr1	36560265	36560267	m54284U_200704_135138/176291970/ccs_405_2	1	+
chr1	36693342	36693443	m54284U_200704_135138/158859908/ccs_407_1473	14	+
chr1	36698107	36698166	m54284U_200704_135138/78053690/ccs_412_1075	10	-
chr1	36699182	36699256	m54284U_200704_135138/127928193/ccs_413_1009	9	-
chr1	36792192	36792204	m54284U_200627_185153/115148403/ccs_417_96	1	-
chr1	36814144	36814151	m54284U_200127_154514/89260255/ccs_419_5	1	-
chr1	37404434	37404443	m54284U_200704_135138/109314458/ccs_423_6	1	+
chr1	37417083	37417123	m54284U_200127_154514/31327333/ccs_427_689	7	-
chr1	37420312	37420336	m54284U_200627_185153/166002880/ccs_433_10	1	-
chr1	37438957	37438990	m54284U_200704_135138/4719724/ccs_434_286	3	+
chr1	37876192	37876245	m54284U_200127_154514/73861184/ccs_443_82	1	+
chr1	37877387	37877388	m54284U_200704_135138/74515888/ccs_444_2	1	+
chr1	37898321	37898366	m54284U_200627_185153/23595273/ccs_446_242	3	+
chr1	37987390	37987489	m54284U_200627_185153/162728396/ccs_455_372	4	-
chr1	38021606	38021617	m54284U_200627_185153/149816337/ccs_460_416	4	+
chr1	38053628	38053639	m54284U_200127_154514/27461667/ccs_473_9	1	+
chr1	38863872	38863929	m54284U_200126_091954/119407494/ccs_480_25	1	-
chr1	38996586	38996671	m54284U_200704_135138/77465263/ccs_484_961	9	+
chr1	39371345	39371374	m54284U_200704_135138/132713111/ccs_487_465	5	+
chr1	39371469	39371500	m54284U_200704_135138/148307981/ccs_488_11	1	+
chr1	39545363	39545404	m54284U_200704_135138/72876337/ccs_498_180	2	+
chr1	39551636	39551750	m54284U_200704_135138/142475486/ccs_503_79	1	-
chr1	40024910	40024972	m54284U_200704_135138/169084168/ccs_513_535	5	+
chr1	40316156	40316199	m54284U_200126_091954/9766906/ccs_521_56	1	+
chr1	40448141	40448153	m54284U_200126_091954/174457930/ccs_522_6	1	+
chr1	40549799	40549804	m54284U_200126_091954/80544298/ccs_527_44	1	+
chr1	40551698	40551711	m54284U_200627_185153/11797321/ccs_528_86	1	+
chr1	40630416	40630424	m54284U_200704_135138/125829687/ccs_530_3	1	+
chr1	40768313	40768338	m54284U_200704_135138/49873913/ccs_536_73	1	+
chr1	40769247	40769278	m54284U_200126_091954/13502508/ccs_537_215	2	+
chr1	40856849	40856900	m54284U_200627_185153/161679663/ccs_544_796	8	+
chr1	42905653	42905700	m54284U_200126_091954/104202307/ccs_545_464	5	+
chr1	43047218	43047273	m54284U_200704_135138/158139342/ccs_547_35	1	-
chr1	43048698	43048734	m54284U_200627_185153/76745560/ccs_549_40	1	-
chr1	43115918	43116000	m54284U_200627_185153/100862690/ccs_559_524	5	+
chr1	43123068	43123117	m54284U_200127_154514/77465770/ccs_561_811	8	-
chr1	43123262	43123312	m54284U_200627_185153/170328537/ccs_562_2	1	-
chr1	43189739	43189758	m54284U_200704_135138/58853731/ccs_564_697	7	+
chr1	43570488	43570521	m54284U_200627_185153/159647912/ccs_568_407	4	+
chr1	43749801	43749921	m54284U_200126_091954/8192503/ccs_575_333	3	-
chr1	44002209	44002386	m54284U_200127_154514/147982660/ccs_585_399	4	+
chr1	44086613	44086622	m54284U_200127_154514/68157564/ccs_588_175	2	-
chr1	44106879	44106942	m54284U_200127_154514/112525441/ccs_593_597	6	-
chr1	44144493	44144536	m54284U_200627_185153/140510419/ccs_599_214	2	+
chr1	44181026	44181092	m54284U_200126_091954/134349502/ccs_605_121	2	+
chr1	44181161	44181248	m54284U_200627_185153/79431213/ccs_606_131	2	+
chr1	44796810	44796847	m54284U_200126_091954/98043355/ccs_609_54	1	+
chr1	45348766	45349023	m54284U_200627_185153/65143434/ccs_611_15899	142	+
chr1	45375773	45375910	m54284U_200126_091954/143589867/ccs_623_1888	17	-
chr1	45823577	45823650	m54284U_200627_185153/46596472/ccs_634_1244	12	+
chr1	45857186	45857188	m54284U_200126_091954/16976045/ccs_636_2	1	-
chr1	45908152	45908237	m54284U_200704_135138/170001898/ccs_638_171	2	-
chr1	46807542	46807567	m54284U_200627_185153/51643365/ccs_643_185	2	-
chr1	50817691	50817696	m54284U_200127_154514/103089295/ccs_648_2	1	+
chr1	51185700	51185784	m54284U_200127_154514/52298993/ccs_650_92	1	+
chr1	51187267	51187273	m54284U_200627_185153/73401751/ccs_653_4	1	+
chr1	51302894	51302972	m54284U_200627_185153/152504066/ccs_660_938	9	+
chr1	51303768	51303771	m54284U_200704_135138/122489430/ccs_662_9	1	+
chr1	51469486	51469528	m54284U_200704_135138/143786500/ccs_669_168	2	-
chr1	51749756	51749821	m54284U_200127_154514/147457706/ccs_676_107	1	-
chr1	51751011	51751037	m54284U_200126_091954/36965054/ccs_680_106	1	-
chr1	52160027	52160039	m54284U_200126_091954/62849843/ccs_687_57	1	+
chr1	52185278	52185367	m54284U_200627_185153/45680203/ccs_691_136	2	-
chr1	52457891	52457933	m54284U_200704_135138/35063866/ccs_698_263	3	-
chr1	52651913	52651921	m54284U_200126_091954/147655071/ccs_706_31	1	+
chr1	52657455	52657464	m54284U_200704_135138/179634978/ccs_708_5	1	-
chr1	52788867	52788934	m54284U_200627_185153/3213427/ccs_710_92	1	-
chr1	52920814	52920882	m54284U_200627_185153/164824740/ccs_714_232	3	+
chr1	53189189	53189218	m54284U_200127_154514/151716455/ccs_718_93	1	-
chr1	53293572	53293573	m54284U_200704_135138/94832697/ccs_724_7	1	-
chr1	53310208	53310246	m54284U_200126_091954/125699581/ccs_727_372	4	+
chr1	53317458	53317471	m54284U_200127_154514/131401080/ccs_729_7	1	+
chr1	53326120	53326175	m54284U_200127_154514/143524435/ccs_731_249	3	+
chr1	53326337	53326341	m54284U_200627_185153/111739163/ccs_733_23	1	+
chr1	53344615	53344718	m54284U_200126_091954/110561971/ccs_734_1454	13	-
chr1	53347631	53347633	m54284U_200127_154514/104072979/ccs_738_4	1	-
chr1	53756098	53756283	m54284U_200704_135138/162332984/ccs_744_353	4	-
chr1	53811169	53811230	m54284U_200704_135138/101646501/ccs_748_23	1	-
chr1	53930816	53930817	m54284U_200127_154514/175900813/ccs_750_2	1	-
chr1	54368601	54368604	m54284U_200627_185153/171901748/ccs_753_2	1	+
chr1	54396001	54396050	m54284U_200627_185153/101255502/ccs_756_162	2	-
chr1	54397571	54397602	m54284U_200127_154514/87493282/ccs_759_181	2	-
chr1	54479065	54479084	m54284U_200627_185153/160171763/ccs_763_14	1	-
chr1	54645341	54645369	m54284U_200127_154514/86573354/ccs_768_29	1	-
chr1	54986958	54987071	m54284U_200127_154514/83561061/ccs_773_910	9	-
chr1	55067106	55067109	m54284U_200704_135138/147260413/ccs_782_4	1	+
chr1	55072591	55072715	m54284U_200127_154514/75236721/ccs_785_428	4	+
chr1	55077830	55078211	m54284U_200127_154514/101320343/ccs_788_9248	83	-
chr1	55089159	55089207	m54284U_200704_135138/46401559/ccs_792_13	1	+
chr1	55091212	55091324	m54284U_200127_154514/169279554/ccs_793_1496	14	+
chr1	55153983	55154111	m54284U_200127_154514/50660725/ccs_800_667	6	+
chr1	55239056	55239139	m54284U_200126_091954/155191862/ccs_818_74	1	+
chr1	55240030	55240060	m54284U_200627_185153/90442058/ccs_821_68	1	+
chr1	55752945	55752954	m54284U_200704_135138/46794258/ccs_827_10	1	+
chr1	56793981	56793996	m54284U_200704_135138/41289179/ccs_829_11	1	-
chr1	56975193	56975196	m54284U_200127_154514/60556839/ccs_832_3	1	+
chr1	57385391	57385428	m54284U_200627_185153/329282/ccs_838_280	3	+
chr1	57388228	57388273	m54284U_200127_154514/178520380/ccs_840_93	1	-
chr1	57415894	57415959	m54284U_200627_185153/137955027/ccs_844_183	2	+
chr1	57946925	57946970	m54284U_200704_135138/13698718/ccs_846_72	1	+
chr1	57955250	57955280	m54284U_200126_091954/172949963/ccs_850_190	2	-
chr1	58025873	58025900	m54284U_200126_091954/172557777/ccs_858_35	1	+
chr1	58106400	58106417	m54284U_200627_185153/94964540/ccs_860_13	1	+
chr1	58406298	58406564	m54284U_200127_154514/29493392/ccs_871_4086	37	+
chr1	58411988	58412091	m54284U_200627_185153/128387480/ccs_876_298	3	-
chr1	58430994	58431017	m54284U_200627_185153/99812844/ccs_879_103	1	-
chr1	58463190	58463239	m54284U_200127_154514/50465604/ccs_891_322	3	-
chr1	58463466	58463588	m54284U_200127_154514/150473318/ccs_892_371	4	-
chr1	58527255	58527260	m54284U_200704_135138/128058265/ccs_897_22	1	-
chr1	58527626	58527685	m54284U_200704_135138/171968841/ccs_899_22	1	-
chr1	58565835	58565838	m54284U_200627_185153/44303378/ccs_902_2	1	-
chr1	58595852	58595963	m54284U_200704_135138/32375263/ccs_903_261	3	+
chr1	58646710	58646718	m54284U_200704_135138/140969465/ccs_904_7	1	+
chr1	58655830	58655832	m54284U_200126_091954/32901468/ccs_905_2	1	+
chr1	58755122	58755156	m54284U_200627_185153/55772803/ccs_915_362	4	+
chr1	58846931	58847020	m54284U_200704_135138/49741968/ccs_920_327	3	+
chr1	58900448	58900475	m54284U_200126_091954/62130349/ccs_923_130	2	-
chr1	58994949	58995133	m54284U_200704_135138/158729253/ccs_932_174	2	+
chr1	59100576	59100626	m54284U_200627_185153/93716556/ccs_934_102	1	-
chr1	59100928	59100953	m54284U_200627_185153/173474266/ccs_936_330	3	-
chr1	59162927	59162954	m54284U_200127_154514/171640465/ccs_939_224	2	-
chr1	59486934	59486950	m54284U_200627_185153/85983403/ccs_946_383	4	+
chr1	59639434	59639561	m54284U_200127_154514/33032580/ccs_949_1231	11	-
chr1	59711473	59711514	m54284U_200704_135138/8391218/ccs_954_520	5	+
chr1	59870855	59870872	m54284U_200704_135138/77924699/ccs_957_9	1	+
chr1	59982346	59982375	m54284U_200704_135138/49480721/ccs_962_14	1	+
chr1	60078075	60078179	m54284U_200126_091954/96077050/ccs_975_585	6	-
chr1	60153949	60153954	m54284U_200126_091954/130024585/ccs_983_16	1	+
chr1	60208707	60208714	m54284U_200627_185153/150931019/ccs_985_5	1	+
chr1	60211576	60211581	m54284U_200704_135138/107546575/ccs_986_6	1	+
chr1	60277251	60277252	m54284U_200704_135138/45810235/ccs_990_6	1	+
chr1	60331792	60331798	m54284U_200704_135138/160893615/ccs_994_5	1	+
chr1	60387673	60387697	m54284U_200126_091954/142805208/ccs_998_3	1	+
chr1	60388002	60388086	m54284U_200127_154514/45943553/ccs_999_610	6	+
chr1	60479497	60479506	m54284U_200627_185153/89196013/ccs_1007_113	2	+
chr1	60481132	60481159	m54284U_200126_091954/10422276/ccs_1011_99	1	+
chr1	60705304	60705342	m54284U_200127_154514/44435229/ccs_1016_23	1	+
chr1	60770550	60770558	m54284U_200627_185153/63376209/ccs_1018_16	1	+
chr1	62344970	62344971	m54284U_200627_185153/1115042/ccs_1020_2	1	+
chr1	62796945	62796977	m54284U_200127_154514/50528873/ccs_1025_122	2	+
chr1	63062163	63062197	m54284U_200126_091954/35129799/ccs_1033_12	1	-
chr1	63117683	63117684	m54284U_200127_154514/164235466/ccs_1036_2	1	+
chr1	63143587	63143794	m54284U_200126_091954/51447325/ccs_1040_3541	32	-
chr1	63179610	63179670	m54284U_200704_135138/27462260/ccs_1042_1440	13	+
chr1	63752426	63752538	m54284U_200127_154514/89522453/ccs_1049_778	7	+
chr1	64032875	64032890	m54284U_200127_154514/91226456/ccs_1053_9	1	-
chr1	64035710	64035715	m54284U_200704_135138/174065098/ccs_1057_46	1	-
chr1	64601822	64601861	m54284U_200704_135138/59704812/ccs_1070_177	2	+
chr1	64602962	64602971	m54284U_200704_135138/46662087/ccs_1073_8	1	+
chr1	64606472	64606493	m54284U_200126_091954/854516/ccs_1076_141	2	-
chr1	64725623	64725644	m54284U_200704_135138/42074619/ccs_1083_85	1	+
chr1	64734413	64734437	m54284U_200127_154514/24906117/ccs_1084_8	1	-
chr1	64793800	64793857	m54284U_200127_154514/45614735/ccs_1086_24	1	-
chr1	64993914	64993968	m54284U_200127_154514/155583342/ccs_1088_352	4	-
chr1	65158609	65158706	m54284U_200627_185153/89721429/ccs_1092_1156	11	-
chr1	65276776	65276806	m54284U_200627_185153/128911051/ccs_1105_34	1	+
chr1	66719242	66719462	m54284U_200127_154514/142871219/ccs_1111_142	2	-
chr1	66719492	66719514	m54284U_200704_135138/66520077/ccs_1113_243	3	+
chr1	66777582	66777585	m54284U_200704_135138/25364630/ccs_1121_2	1	+
chr1	66830844	66830971	m54284U_200127_154514/167315025/ccs_1125_792	8	-
chr1	66831263	66831368	m54284U_200627_185153/147129527/ccs_1127_816	8	-
chr1	66924294	66924388	m54284U_200627_185153/179175861/ccs_1131_6921	62	-
chr1	67003333	67003461	m54284U_200126_091954/23069098/ccs_1137_714	7	-
chr1	71030188	71030265	m54284U_200127_154514/46792993/ccs_1141_3	1	-
chr1	71579382	71579418	m54284U_200127_154514/34867432/ccs_1148_274	3	+
chr1	71585513	71585585	m54284U_200627_185153/25167782/ccs_1151_1717	16	-
chr1	71657458	71657465	m54284U_200126_091954/172492515/ccs_1162_3	1	+
chr1	71893670	71893684	m54284U_200627_185153/38931125/ccs_1166_7	1	+
chr1	72159234	72159285	m54284U_200126_091954/54984794/ccs_1168_103	1	-
chr1	72259173	72259206	m54284U_200704_135138/127666512/ccs_1172_233	3	-
chr1	72266725	72266758	m54284U_200127_154514/120783628/ccs_1174_27	1	+
chr1	72303081	72303105	m54284U_200627_185153/43844497/ccs_1179_19	1	+
chr1	72394881	72394956	m54284U_200627_185153/165152938/ccs_1184_667	6	+
chr1	72427112	72427114	m54284U_200704_135138/134744868/ccs_1185_2	1	-
chr1	72633063	72633142	m54284U_200627_185153/70518572/ccs_1189_321	3	+
chr1	72713585	72713688	m54284U_200704_135138/104398893/ccs_1191_2712	25	+
chr1	72852443	72852486	m54284U_200704_135138/155583871/ccs_1194_505	5	+
chr1	72857931	72858241	m54284U_200627_185153/94831410/ccs_1195_410	4	-
chr1	72862248	72862252	m54284U_200627_185153/76941965/ccs_1202_7	1	-
chr1	73811329	73811339	m54284U_200704_135138/96667648/ccs_1204_4	1	-
chr1	73912925	73912998	m54284U_200126_091954/10290621/ccs_1207_247	3	-
chr1	73913908	73913976	m54284U_200704_135138/156303417/ccs_1209_283	3	-
chr1	73952611	73952612	m54284U_200704_135138/54462036/ccs_1210_2	1	-
chr1	74268164	74268216	m54284U_200704_135138/2950646/ccs_1214_3879	35	+
chr1	74279838	74279897	m54284U_200126_091954/83952658/ccs_1216_3516	32	-
chr1	74288240	74288349	m54284U_200127_154514/72811065/ccs_1222_1936	18	-
chr1	74353674	74353690	m54284U_200704_135138/60556313/ccs_1227_66	1	+
chr1	74386036	74386054	m54284U_200126_091954/11338454/ccs_1228_23	1	+
chr1	74396986	74396995	m54284U_200127_154514/47254177/ccs_1231_54	1	+
chr1	74437728	74437795	m54284U_200127_154514/110036419/ccs_1236_32	1	-
chr1	74438782	74438825	m54284U_200704_135138/131596492/ccs_1238_33	1	-
chr1	74530769	74530870	m54284U_200126_091954/167447291/ccs_1246_741	7	+
chr1	74566439	74566510	m54284U_200627_185153/22938108/ccs_1253_57	1	-
chr1	74592114	74592216	m54284U_200126_091954/18416216/ccs_1258_260	3	+
chr1	74593748	74593774	m54284U_200627_185153/134677272/ccs_1260_104	1	-
chr1	74636032	74636089	m54284U_200126_091954/57935895/ccs_1262_14	1	+
chr1	74697946	74697981	m54284U_200127_154514/79431870/ccs_1266_119	2	+
chr1	74738884	74738935	m54284U_200627_185153/66455706/ccs_1273_159	2	-
chr1	74784875	74784878	m54284U_200704_135138/41418804/ccs_1277_4	1	+
chr1	74804120	74804191	m54284U_200126_091954/27592480/ccs_1279_834	8	+
chr1	75135760	75135807	m54284U_200127_154514/3081432/ccs_1284_380	4	-
chr1	75147883	75147915	m54284U_200627_185153/10029879/ccs_1285_284	3	+
chr1	75171713	75171762	m54284U_200627_185153/175900417/ccs_1289_1249	12	-
chr1	75180858	75180913	m54284U_200627_185153/31655224/ccs_1291_582	6	-
chr1	75197534	75197554	m54284U_200704_135138/32834312/ccs_1295_5	1	-
chr1	75199323	75199408	m54284U_200126_091954/124847269/ccs_1296_210	2	+
chr1	75214147	75214271	m54284U_200127_154514/73138335/ccs_1302_942	9	+
chr1	75215548	75215601	m54284U_200704_135138/140575565/ccs_1306_488	5	-
chr1	75245659	75245699	m54284U_200627_185153/158337025/ccs_1313_1003	9	+
chr1	75247026	75247076	m54284U_200127_154514/158663923/ccs_1314_118	2	-
chr1	75308562	75308586	m54284U_200704_135138/77268247/ccs_1315_1208	11	-
chr1	75367480	75367733	m54284U_200704_135138/67766496/ccs_1320_17599	157	+
chr1	75404538	75404568	m54284U_200127_154514/82709051/ccs_1325_175	2	+
chr1	75443150	75443183	m54284U_200704_135138/82117828/ccs_1330_317	3	+
chr1	75474562	75474626	m54284U_200127_154514/18941886/ccs_1331_987	9	-
chr1	75485805	75485907	m54284U_200704_135138/87033649/ccs_1333_621	6	-
chr1	75510352	75510366	m54284U_200704_135138/80283970/ccs_1338_46	1	+
chr1	75536899	75536966	m54284U_200627_185153/72876202/ccs_1341_277	3	+
chr1	75559059	75559094	m54284U_200704_135138/101255117/ccs_1346_488	5	+
chr1	77373625	77373641	m54284U_200127_154514/162137166/ccs_1361_131	2	-
chr1	78425083	78425119	m54284U_200704_135138/131858922/ccs_1367_1238	11	-
chr1	78433168	78433172	m54284U_200704_135138/159776796/ccs_1369_2	1	-
chr1	78465456	78465457	m54284U_200704_135138/135594531/ccs_1370_2	1	-
chr1	78577762	78577766	m54284U_200704_135138/51839206/ccs_1372_2	1	-
chr1	78594894	78594897	m54284U_200704_135138/116656825/ccs_1373_2	1	-
chr1	78595279	78595330	m54284U_200627_185153/32770511/ccs_1375_2	1	-
chr1	78667578	78667601	m54284U_200704_135138/115474456/ccs_1379_23	1	+
chr1	78706827	78707014	m54284U_200704_135138/93456819/ccs_1384_1865	17	+
chr1	79434719	79434744	m54284U_200127_154514/88866923/ccs_1388_6	1	-
chr1	79704027	79704131	m54284U_200627_185153/23595192/ccs_1391_316	3	-
chr1	79781407	79781450	m54284U_200627_185153/155715911/ccs_1397_321	3	+
chr1	79794229	79794342	m54284U_200627_185153/23790611/ccs_1399_124	2	-
chr1	80266806	80266929	m54284U_200126_091954/179372307/ccs_1407_1318	12	-
chr1	82233100	82233126	m54284U_200126_091954/142215168/ccs_1410_43	1	-
chr1	82236849	82236880	m54284U_200704_135138/30541340/ccs_1414_11	1	-
chr1	82445250	82445372	m54284U_200704_135138/108397924/ccs_1427_282	3	+
chr1	82539659	82539673	m54284U_200704_135138/100206222/ccs_1428_5	1	+
chr1	82752311	82752410	m54284U_200127_154514/83362946/ccs_1433_1413	13	+
chr1	82752965	82752968	m54284U_200627_185153/180487972/ccs_1435_2	1	+
chr1	82895642	82895677	m54284U_200704_135138/46598423/ccs_1440_111	1	+
chr1	82896357	82896386	m54284U_200704_135138/78645443/ccs_1443_99	1	+
chr1	84036363	84036391	m54284U_200627_185153/146410291/ccs_1447_8	1	-
chr1	84724202	84724351	m54284U_200627_185153/155714794/ccs_1452_465	5	-
chr1	84900481	84900488	m54284U_200704_135138/97584545/ccs_1460_20	1	+
chr1	85012787	85012788	m54284U_200627_185153/165741759/ccs_1461_2	1	+
chr1	85851513	85851593	m54284U_200627_185153/65997423/ccs_1467_456	5	+
chr1	85908604	85908708	m54284U_200627_185153/22086497/ccs_1468_802	8	+
chr1	86139262	86139310	m54284U_200704_135138/126420773/ccs_1477_436	4	+
chr1	86257622	86257688	m54284U_200127_154514/69993571/ccs_1488_98	1	+
chr1	86350174	86350642	m54284U_200127_154514/83298387/ccs_1505_5394	48	-
chr1	86373785	86373793	m54284U_200704_135138/53674297/ccs_1511_5	1	+
chr1	86530389	86530526	m54284U_200127_154514/154011247/ccs_1514_808	8	+
chr1	86530583	86530715	m54284U_200704_135138/102695532/ccs_1515_3254	29	+
chr1	86606230	86606276	m54284U_200704_135138/82315561/ccs_1519_350	4	+
chr1	86606816	86606824	m54284U_200627_185153/124847328/ccs_1521_11	1	+
chr1	86908760	86908830	m54284U_200627_185153/158597397/ccs_1523_261	3	-
chr1	87039710	87039730	m54284U_200127_154514/99748620/ccs_1528_2	1	+
chr1	87050088	87050098	m54284U_200704_135138/86247853/ccs_1529_137	2	+
chr1	87128724	87128725	m54284U_200126_091954/167839746/ccs_1531_2	1	+
chr1	87188402	87188405	m54284U_200704_135138/39520852/ccs_1532_6	1	+
chr1	87199991	87200076	m54284U_200627_185153/149096722/ccs_1539_994	9	+
chr1	87211567	87211870	m54284U_200627_185153/31196040/ccs_1542_2376	22	+
chr1	87240216	87240257	m54284U_200704_135138/140445580/ccs_1558_552	5	+
chr1	87310834	87310838	m54284U_200704_135138/96666397/ccs_1560_3	1	+
chr1	87440883	87440923	m54284U_200126_091954/127665962/ccs_1570_39	1	+
chr1	87476792	87476927	m54284U_200127_154514/81199543/ccs_1576_649	6	-
chr1	87597819	87597827	m54284U_200704_135138/75957047/ccs_1578_24	1	+
chr1	87777207	87777215	m54284U_200704_135138/78512178/ccs_1581_2	1	+
chr1	87792365	87792430	m54284U_200126_091954/329190/ccs_1585_846	8	+
chr1	87944452	87944496	m54284U_200126_091954/71697512/ccs_1591_906	9	+
chr1	87945120	87945180	m54284U_200704_135138/13109151/ccs_1594_115	2	-
chr1	88218990	88219006	m54284U_200126_091954/26281866/ccs_1604_27	1	+
chr1	88260127	88260175	m54284U_200627_185153/122226353/ccs_1605_69	1	+
chr1	88262286	88262289	m54284U_200127_154514/31720803/ccs_1608_3	1	+
chr1	88263100	88263148	m54284U_200127_154514/81201986/ccs_1609_732	7	-
chr1	88562160	88562201	m54284U_200127_154514/51315537/ccs_1619_12	1	+
chr1	88698223	88698249	m54284U_200126_091954/170460011/ccs_1621_80	1	-
chr1	88700205	88700227	m54284U_200704_135138/102761992/ccs_1625_70	1	-
chr1	89153626	89153915	m54284U_200126_091954/94242634/ccs_1626_1594	15	+
chr1	89889684	89889848	m54284U_200627_185153/8653525/ccs_1635_164	2	+
chr1	89889962	89889999	m54284U_200704_135138/137103972/ccs_1636_148	2	+
chr1	89932537	89932545	m54284U_200627_185153/143720518/ccs_1640_2	1	+
chr1	90215701	90215729	m54284U_200127_154514/177867006/ccs_1642_209	2	+
chr1	90613069	90613127	m54284U_200126_091954/128124330/ccs_1645_1296	12	+
chr1	90766860	90766876	m54284U_200126_091954/99615567/ccs_1648_46	1	-
chr1	91115458	91115543	m54284U_200126_091954/78709468/ccs_1656_1626	15	+
chr1	91128825	91128991	m54284U_200127_154514/112001508/ccs_1664_1807	17	+
chr1	91223671	91223681	m54284U_200704_135138/166070778/ccs_1668_9	1	+
chr1	91285763	91286046	m54284U_200126_091954/70517786/ccs_1670_379	4	+
chr1	91321051	91321083	m54284U_200627_185153/87557441/ccs_1676_95	1	+
chr1	91362375	91362420	m54284U_200627_185153/19400319/ccs_1679_371	4	+
chr1	91373861	91373917	m54284U_200627_185153/156828669/ccs_1680_18	1	-
chr1	91375822	91375848	m54284U_200627_185153/133169178/ccs_1686_697	7	-
chr1	91411480	91411534	m54284U_200627_185153/94505282/ccs_1688_1042	10	-
chr1	91529300	91529307	m54284U_200704_135138/77006495/ccs_1692_32	1	+
chr1	91556079	91556103	m54284U_200127_154514/23200771/ccs_1695_33	1	+
chr1	91558954	91558962	m54284U_200127_154514/172885706/ccs_1696_41	1	+
chr1	91559569	91559592	m54284U_200127_154514/91684925/ccs_1697_133	2	+
chr1	91848022	91848043	m54284U_200127_154514/141756565/ccs_1700_91	1	+
chr1	91932755	91932775	m54284U_200704_135138/17956918/ccs_1705_184	2	-
chr1	92439477	92439542	m54284U_200627_185153/38469779/ccs_1711_635	6	-
chr1	92439719	92439806	m54284U_200127_154514/101254166/ccs_1712_634	6	-
chr1	92637146	92637186	m54284U_200126_091954/165217325/ccs_1717_290	3	-
chr1	92860016	92860237	m54284U_200126_091954/63767237/ccs_1728_10253	91	+
chr1	92870121	92870129	m54284U_200704_135138/109512954/ccs_1738_18	1	-
chr1	92908416	92908455	m54284U_200704_135138/20054025/ccs_1740_88	1	+
chr1	92920525	92920586	m54284U_200704_135138/106758430/ccs_1742_673	6	+
chr1	92947894	92947959	m54284U_200704_135138/126290293/ccs_1748_280	3	+
chr1	93018280	93018283	m54284U_200126_091954/80741456/ccs_1752_7	1	-
chr1	93151351	93151355	m54284U_200627_185153/3081271/ccs_1754_6	1	-
chr1	93297427	93297488	m54284U_200126_091954/111936719/ccs_1759_5	1	+
chr1	93301222	93301236	m54284U_200627_185153/39586449/ccs_1761_104	1	-
chr1	93309832	93309852	m54284U_200126_091954/137890045/ccs_1765_119	2	-
chr1	93365161	93365339	m54284U_200126_091954/95094936/ccs_1767_313	3	+
chr1	93407763	93407851	m54284U_200127_154514/49612697/ccs_1776_2483	23	-
chr1	93509368	93509501	m54284U_200127_154514/31983543/ccs_1788_319	3	+
chr1	93509601	93509736	m54284U_200127_154514/113051279/ccs_1789_2732	25	+
chr1	93621759	93621794	m54284U_200627_185153/123536868/ccs_1799_77	1	+
chr1	93621843	93621944	m54284U_200127_154514/51382602/ccs_1800_1571	14	-
chr1	93695709	93695778	m54284U_200126_091954/52101661/ccs_1808_1638	15	+
chr1	93705387	93705460	m54284U_200126_091954/60359827/ccs_1810_329	3	-
chr1	93788153	93788222	m54284U_200704_135138/11601391/ccs_1812_461	5	+
chr1	93789409	93789433	m54284U_200627_185153/150734376/ccs_1813_386	4	+
chr1	93792574	93792610	m54284U_200627_185153/15860938/ccs_1820_180	2	-
chr1	93807613	93807622	m54284U_200627_185153/166724520/ccs_1823_9	1	-
chr1	93822036	93822103	m54284U_200126_091954/144246404/ccs_1829_206	2	+
chr1	93852030	93852054	m54284U_200127_154514/51579551/ccs_1837_73	1	+
chr1	93852252	93852360	m54284U_200127_154514/74451249/ccs_1839_80	1	+
chr1	93919803	93919811	m54284U_200126_091954/82641533/ccs_1844_9	1	+
chr1	95334346	95334533	m54284U_200627_185153/142868512/ccs_1846_253	3	+
chr1	95499162	95499190	m54284U_200704_135138/128846518/ccs_1850_221	2	+
chr1	95587682	95587686	m54284U_200126_091954/87753465/ccs_1851_3	1	-
chr1	97643901	97643968	m54284U_200704_135138/162857823/ccs_1853_223	2	-
chr1	97706140	97706194	m54284U_200127_154514/97846930/ccs_1858_233	3	-
chr1	97792724	97792859	m54284U_200127_154514/164758558/ccs_1868_91	1	+
chr1	97793708	97793712	m54284U_200627_185153/158991580/ccs_1870_3	1	+
chr1	97821085	97821121	m54284U_200627_185153/23268064/ccs_1871_223	2	-
chr1	98607373	98607386	m54284U_200704_135138/77989484/ccs_1881_41	1	+
chr1	105521102	105521156	m54284U_200127_154514/121569604/ccs_1900_63	1	-
chr1	105755107	105755132	m54284U_200627_185153/129108541/ccs_1911_114	2	+
chr1	105989218	105989243	m54284U_200704_135138/91881903/ccs_1913_5	1	-
chr1	106034047	106034073	m54284U_200704_135138/161023989/ccs_1915_46	1	+
chr1	106541742	106541746	m54284U_200704_135138/142279901/ccs_1918_9	1	-
chr1	106723897	106724002	m54284U_200126_091954/17368612/ccs_1929_229	3	-
chr1	106771144	106771210	m54284U_200126_091954/140771527/ccs_1938_814	8	-
chr1	107452672	107452689	m54284U_200704_135138/96666409/ccs_1947_19	1	+
chr1	107525562	107525613	m54284U_200127_154514/61343103/ccs_1950_638	6	+
chr1	107607608	107607659	m54284U_200126_091954/26345472/ccs_1951_22	1	+
chr1	111858734	111858735	m54284U_200704_135138/118949640/ccs_1955_11	1	-
chr1	118300638	118300675	m54284U_200127_154514/64554672/ccs_1966_391	4	-
chr1	118333492	118333594	m54284U_200127_154514/145163937/ccs_1970_1059	10	+
chr1	118458678	118458679	m54284U_200704_135138/76285959/ccs_1973_2	1	-
chr1	118609408	118609433	m54284U_200704_135138/99222204/ccs_1981_205	2	+
chr1	119415461	119415476	m54284U_200704_135138/162988261/ccs_1985_156	2	-
chr1	119470303	119470417	m54284U_200127_154514/35193091/ccs_1989_1565	14	-
chr1	119528221	119528297	m54284U_200126_091954/55314046/ccs_1998_192	2	+
chr1	119594830	119594853	m54284U_200127_154514/20054315/ccs_2001_16	1	-
chr1	119659813	119659841	m54284U_200627_185153/161285701/ccs_2006_8	1	-
chr1	119907902	119907917	m54284U_200627_185153/135530882/ccs_2009_14	1	-
chr1	119909698	119909723	m54284U_200704_135138/73205299/ccs_2010_60	1	-
chr1	120067509	120067544	m54284U_200127_154514/122094654/ccs_2015_244	3	-
chr1	120113279	120113331	m54284U_200704_135138/78578300/ccs_2016_1991	18	-
chr1	120176774	120176790	m54284U_200704_135138/162859701/ccs_2018_4	1	+
chr1	120178238	120178240	m54284U_200627_185153/30802119/ccs_2019_4	1	+
chr1	120226377	120226448	m54284U_200704_135138/111805748/ccs_2021_206	2	-
chr1	120607982	120607990	m54284U_200704_135138/8915501/ccs_2026_81	1	+
chr1	121304311	121304427	m54284U_200627_185153/49086777/ccs_2028_647	6	-
chr1	121501582	121501610	m54284U_200127_154514/46073857/ccs_2034_165	2	+
chr1	121553821	121553972	m54284U_200127_154514/101910523/ccs_2037_404	4	-
chr1	125392901	125393151	m54284U_200127_154514/155517945/ccs_2039_3324	30	-
chr1	125393234	125393412	m54284U_200127_154514/95617467/ccs_2040_3037	27	-
chr1	125595537	125595539	m54284U_200704_135138/120651860/ccs_2045_2	1	+
chr1	125595639	125595839	m54284U_200627_185153/57082398/ccs_2046_533	5	+
chr1	125873841	125873876	m54284U_200127_154514/157092253/ccs_2047_284	3	+
chr1	127282623	127282633	m54284U_200127_154514/157483271/ccs_2050_46	1	-
chr1	127804694	127804756	m54284U_200627_185153/67961728/ccs_2057_85	1	+
chr1	127808056	127808060	m54284U_200627_185153/30606858/ccs_2062_14	1	+
chr1	127943447	127943579	m54284U_200627_185153/73861703/ccs_2069_516	5	+
chr1	127943844	127943892	m54284U_200127_154514/118687898/ccs_2070_336	3	+
chr1	128038993	128039026	m54284U_200126_091954/51317486/ccs_2075_741	7	+
chr1	128237721	128237744	m54284U_200627_185153/57804295/ccs_2082_213	2	+
chr1	128277493	128277606	m54284U_200704_135138/95947072/ccs_2087_885	8	+
chr1	128279360	128279384	m54284U_200126_091954/166920650/ccs_2091_176	2	+
chr1	128331573	128331731	m54284U_200127_154514/147130970/ccs_2092_6430	58	-
chr1	128363687	128363807	m54284U_200127_154514/180290153/ccs_2098_3364	30	-
chr1	128588200	128588204	m54284U_200704_135138/144114346/ccs_2104_9	1	-
chr1	130439010	130439054	m54284U_200704_135138/20449533/ccs_2107_60	1	-
chr1	130689180	130689253	m54284U_200704_135138/124649823/ccs_2112_42	1	-
chr1	130722019	130722057	m54284U_200126_091954/89849985/ccs_2118_58	1	+
chr1	131053676	131053733	m54284U_200127_154514/154076674/ccs_2121_932	9	-
chr1	131128440	131128523	m54284U_200127_154514/28049967/ccs_2127_171	2	-
chr1	131172234	131172240	m54284U_200704_135138/63047813/ccs_2128_7	1	+
chr1	131173432	131173524	m54284U_200127_154514/47711195/ccs_2129_356	4	+
chr1	131254594	131254609	m54284U_200126_091954/84739863/ccs_2134_42	1	-
chr1	131295216	131295259	m54284U_200704_135138/18743910/ccs_2138_203	2	-
chr1	131539016	131539038	m54284U_200127_154514/28640696/ccs_2141_28	1	+
chr1	131712736	131712753	m54284U_200704_135138/141626081/ccs_2142_54	1	+
chr1	131848835	131848863	m54284U_200704_135138/4655722/ccs_2145_86	1	+
chr1	131872858	131872886	m54284U_200704_135138/27328516/ccs_2146_18	1	+
chr1	131932339	131932355	m54284U_200127_154514/173606056/ccs_2156_33	1	+
chr1	131932806	131932845	m54284U_200127_154514/76876123/ccs_2157_2	1	-
chr1	131936282	131936323	m54284U_200704_135138/70910335/ccs_2160_271	3	+
chr1	131982960	131982969	m54284U_200704_135138/164627645/ccs_2161_18	1	+
chr1	132026414	132026448	m54284U_200126_091954/116917847/ccs_2166_40	1	+
chr1	132038151	132038155	m54284U_200704_135138/47842024/ccs_2170_16	1	-
chr1	132113657	132113687	m54284U_200704_135138/38210094/ccs_2175_150	2	-
chr1	132205785	132205786	m54284U_200704_135138/51971142/ccs_2176_3	1	+
chr1	132305454	132305577	m54284U_200704_135138/158139167/ccs_2182_201	2	+
chr1	132333153	132333290	m54284U_200127_154514/81921062/ccs_2185_175	2	+
chr1	132356311	132356342	m54284U_200704_135138/9110324/ccs_2188_188	2	-
chr1	132465903	132465915	m54284U_200627_185153/143722270/ccs_2194_91	1	+
chr1	132466959	132466960	m54284U_200627_185153/135464239/ccs_2196_3	1	+
chr1	132505635	132505754	m54284U_200127_154514/179634807/ccs_2200_266	3	+
chr1	132986219	132986227	m54284U_200127_154514/12584051/ccs_2206_31	1	-
chr1	132991296	132991369	m54284U_200704_135138/103679189/ccs_2211_31	1	-
chr1	133046694	133046705	m54284U_200704_135138/17040325/ccs_2214_8	1	-
chr1	133081337	133081411	m54284U_200627_185153/87296261/ccs_2217_17	1	+
chr1	133108679	133108689	m54284U_200704_135138/130615024/ccs_2220_45	1	+
chr1	133131336	133131352	m54284U_200126_091954/3211647/ccs_2221_32	1	-
chr1	133139762	133139801	m54284U_200704_135138/10158893/ccs_2230_477	5	+
chr1	133301213	133301217	m54284U_200627_185153/80415337/ccs_2231_2	1	+
chr1	133603870	133603905	m54284U_200126_091954/77924974/ccs_2233_480	5	-
chr1	133619848	133619918	m54284U_200627_185153/72026091/ccs_2235_404	4	-
chr1	133621079	133621134	m54284U_200627_185153/174655037/ccs_2238_7	1	-
chr1	133621515	133621538	m54284U_200627_185153/142278771/ccs_2242_433	4	-
chr1	133659417	133659470	m54284U_200126_091954/174130868/ccs_2248_12	1	-
chr1	133738002	133738005	m54284U_200704_135138/169215670/ccs_2250_3	1	-
chr1	133910306	133910321	m54284U_200704_135138/167380379/ccs_2251_10	1	-
chr1	133912399	133912455	m54284U_200704_135138/44369202/ccs_2252_10	1	-
chr1	134048150	134048166	m54284U_200627_185153/166265153/ccs_2253_93	1	+
chr1	134075321	134075336	m54284U_200127_154514/159121621/ccs_2255_66	1	-
chr1	134190027	134190030	m54284U_200704_135138/41486208/ccs_2259_10	1	+
chr1	134201195	134201253	m54284U_200627_185153/112659236/ccs_2260_2393	22	+
chr1	134201390	134201401	m54284U_200704_135138/126223621/ccs_2261_9	1	-
chr1	134292358	134292571	m54284U_200704_135138/159385027/ccs_2264_11722	105	+
chr1	134298373	134298389	m54284U_200627_185153/145360260/ccs_2269_122	2	-
chr1	134346086	134346134	m54284U_200127_154514/91884244/ccs_2273_1207	11	-
chr1	134411618	134411745	m54284U_200704_135138/16384061/ccs_2285_1978	18	+
chr1	134432166	134432386	m54284U_200704_135138/142672746/ccs_2289_2762	25	+
chr1	134433300	134433357	m54284U_200704_135138/144967143/ccs_2291_328	3	+
chr1	134490852	134490884	m54284U_200127_154514/47581018/ccs_2298_534	5	+
chr1	134507851	134507893	m54284U_200627_185153/30018338/ccs_2303_421	4	+
chr1	134631508	134631564	m54284U_200127_154514/168756287/ccs_2308_37	1	+
chr1	134754658	134754690	m54284U_200704_135138/103024823/ccs_2312_12	1	-
chr1	134822086	134822130	m54284U_200627_185153/525423/ccs_2315_2	1	-
chr1	134974135	134974178	m54284U_200126_091954/87753780/ccs_2318_34	1	+
chr1	134983298	134983316	m54284U_200127_154514/16516269/ccs_2320_120	2	-
chr1	134986345	134986386	m54284U_200126_091954/95093295/ccs_2324_136	2	-
chr1	135108496	135108509	m54284U_200627_185153/36964360/ccs_2330_21	1	-
chr1	135156226	135156276	m54284U_200704_135138/3933775/ccs_2331_214	2	+
chr1	135232919	135232922	m54284U_200627_185153/180423113/ccs_2333_3	1	+
chr1	135262697	135262772	m54284U_200127_154514/140379783/ccs_2335_944	9	-
chr1	135301236	135301240	m54284U_200127_154514/157221321/ccs_2342_25	1	-
chr1	135301528	135301787	m54284U_200704_135138/96995382/ccs_2344_1056	10	-
chr1	135371448	135371485	m54284U_200127_154514/12714039/ccs_2351_242	3	-
chr1	135384345	135384505	m54284U_200627_185153/54854086/ccs_2362_1033	10	-
chr1	135441134	135441184	m54284U_200704_135138/32704496/ccs_2370_156	2	-
chr1	135606445	135606450	m54284U_200704_135138/146866613/ccs_2380_4	1	-
chr1	135752199	135752233	m54284U_200127_154514/133169499/ccs_2383_964	9	+
chr1	135769082	135769142	m54284U_200704_135138/3082586/ccs_2384_2485	23	+
chr1	135810908	135810995	m54284U_200704_135138/71698262/ccs_2394_5354	48	+
chr1	135832958	135832967	m54284U_200127_154514/151455513/ccs_2395_10	1	+
chr1	135852210	135852270	m54284U_200704_135138/180093174/ccs_2405_4459	40	+
chr1	135871393	135871415	m54284U_200627_185153/125108395/ccs_2408_253	3	-
chr1	135953567	135953627	m54284U_200704_135138/9964003/ccs_2416_740	7	-
chr1	136034979	136035065	m54284U_200627_185153/180551974/ccs_2425_892	8	+
chr1	136052070	136052071	m54284U_200704_135138/77988907/ccs_2426_2	1	+
chr1	136059430	136059436	m54284U_200704_135138/79169735/ccs_2427_5	1	+
chr1	136119499	136119545	m54284U_200704_135138/10029024/ccs_2432_731	7	+
chr1	136213519	136213568	m54284U_200627_185153/65668883/ccs_2435_87	1	-
chr1	136268236	136268293	m54284U_200704_135138/143854399/ccs_2437_27	1	-
chr1	136269159	136269184	m54284U_200704_135138/143788348/ccs_2438_25	1	-
chr1	136440057	136440166	m54284U_200127_154514/15993149/ccs_2445_223	2	+
chr1	136495914	136495924	m54284U_200127_154514/149161976/ccs_2448_7	1	+
chr1	136500063	136500072	m54284U_200126_091954/32770803/ccs_2450_6	1	+
chr1	136628180	136628255	m54284U_200127_154514/56755705/ccs_2456_303	3	+
chr1	138484100	138484375	m54284U_200704_135138/61409927/ccs_2461_834	8	-
chr1	138827989	138828013	m54284U_200127_154514/161611947/ccs_2478_13	1	-
chr1	138851986	138852041	m54284U_200704_135138/42140093/ccs_2480_41	1	-
chr1	139171910	139171913	m54284U_200627_185153/95356523/ccs_2485_4	1	+
chr1	139449330	139449342	m54284U_200127_154514/93126665/ccs_2496_58	1	+
chr1	139480804	139480819	m54284U_200627_185153/180225613/ccs_2504_4	1	+
chr1	140085856	140085879	m54284U_200704_135138/130614243/ccs_2508_28	1	-
chr1	143607755	143607824	m54284U_200704_135138/135725402/ccs_2519_105	1	-
chr1	143684685	143684688	m54284U_200704_135138/86051107/ccs_2524_16	1	+
chr1	143746750	143746782	m54284U_200127_154514/165546156/ccs_2529_161	2	+
chr1	143755594	143755617	m54284U_200627_185153/130222688/ccs_2539_180	2	-
chr1	143781298	143781305	m54284U_200627_185153/157614922/ccs_2552_11	1	+
chr1	143806909	143806957	m54284U_200704_135138/55640758/ccs_2555_601	6	+
chr1	146902292	146902485	m54284U_200127_154514/48171677/ccs_2567_802	8	+
chr1	149829620	149829781	m54284U_200126_091954/51446666/ccs_2569_355	4	-
chr1	150076160	150076183	m54284U_200127_154514/83952233/ccs_2574_3	1	-
chr1	150107817	150108012	m54284U_200127_154514/161612729/ccs_2589_245	3	+
chr1	150108134	150108263	m54284U_200627_185153/17826805/ccs_2590_325	3	+
chr1	150159045	150159046	m54284U_200126_091954/87886422/ccs_2591_2	1	-
chr1	150408787	150408834	m54284U_200704_135138/75302602/ccs_2601_119	2	+
chr1	150449877	150449936	m54284U_200126_091954/3932572/ccs_2613_139	2	+
chr1	151298106	151298116	m54284U_200627_185153/99222238/ccs_2617_7	1	-
chr1	151364192	151364272	m54284U_200126_091954/79366425/ccs_2632_3072	28	+
chr1	151368387	151368403	m54284U_200704_135138/149094768/ccs_2636_54	1	-
chr1	151458010	151458032	m54284U_200126_091954/15205562/ccs_2641_12	1	+
chr1	151458117	151458183	m54284U_200627_185153/67962700/ccs_2642_298	3	+
chr1	151469505	151469613	m54284U_200627_185153/5965282/ccs_2645_321	3	-
chr1	151471231	151471239	m54284U_200126_091954/158401487/ccs_2649_9	1	-
chr1	151717754	151717767	m54284U_200704_135138/135200887/ccs_2650_10	1	+
chr1	151719328	151719354	m54284U_200126_091954/65996081/ccs_2652_10	1	+
chr1	151822008	151822135	m54284U_200704_135138/180094822/ccs_2659_377	4	+
chr1	151822311	151822330	m54284U_200627_185153/150668519/ccs_2660_63	1	+
chr1	151892585	151892590	m54284U_200704_135138/114362485/ccs_2661_13	1	-
chr1	152370729	152370771	m54284U_200627_185153/82970962/ccs_2662_136	2	-
chr1	152518793	152518843	m54284U_200126_091954/82578050/ccs_2667_19	1	-
chr1	152775255	152775382	m54284U_200127_154514/89457305/ccs_2672_159	2	+
chr1	152775486	152775597	m54284U_200126_091954/149752009/ccs_2673_3303	30	+
chr1	153119250	153119266	m54284U_200704_135138/164823045/ccs_2685_78	1	+
chr1	153122748	153122768	m54284U_200627_185153/104203891/ccs_2686_118	2	-
chr1	153218921	153218983	m54284U_200126_091954/74909764/ccs_2687_62	1	-
chr1	153230721	153230767	m54284U_200704_135138/85984840/ccs_2692_11	1	-
chr1	153455756	153455771	m54284U_200627_185153/76743066/ccs_2696_35	1	-
chr1	153745415	153745469	m54284U_200127_154514/42926176/ccs_2701_448	4	+
chr1	153908270	153908293	m54284U_200704_135138/124453037/ccs_2704_62	1	+
chr1	155097521	155097540	m54284U_200627_185153/65864402/ccs_2707_167	2	-
chr1	155127273	155127314	m54284U_200126_091954/121372792/ccs_2708_52	1	-
chr1	155203481	155203522	m54284U_200704_135138/104466669/ccs_2716_723	7	+
chr1	155212471	155212484	m54284U_200704_135138/168298666/ccs_2724_123	2	-
chr1	155282665	155282684	m54284U_200127_154514/104794349/ccs_2727_19	1	-
chr1	155687094	155687249	m54284U_200127_154514/92799540/ccs_2734_364	4	+
chr1	155778156	155778215	m54284U_200126_091954/3998913/ccs_2738_1015	10	-
chr1	155779854	155779870	m54284U_200126_091954/64817486/ccs_2744_2	1	-
chr1	155844965	155844971	m54284U_200704_135138/144443208/ccs_2747_9	1	-
chr1	156006773	156006841	m54284U_200704_135138/29426128/ccs_2760_200	2	-
chr1	156030402	156030410	m54284U_200704_135138/7471416/ccs_2761_2	1	-
chr1	156052783	156052808	m54284U_200126_091954/114032710/ccs_2762_221	2	+
chr1	156366462	156366488	m54284U_200126_091954/169937616/ccs_2773_1579	15	+
chr1	156524446	156524449	m54284U_200704_135138/148572749/ccs_2786_3	1	+
chr1	156642809	156642833	m54284U_200627_185153/179570196/ccs_2789_8	1	+
chr1	156653612	156653660	m54284U_200704_135138/170852392/ccs_2793_376	4	-
chr1	156655010	156655117	m54284U_200127_154514/138609102/ccs_2798_351	4	-
chr1	156678535	156678615	m54284U_200627_185153/39847162/ccs_2800_149	2	-
chr1	156808097	156808186	m54284U_200126_091954/12650385/ccs_2812_108	1	-
chr1	157140061	157140070	m54284U_200126_091954/54593114/ccs_2817_6	1	-
chr1	157420200	157420242	m54284U_200627_185153/159187934/ccs_2822_152	2	+
chr1	157568417	157568424	m54284U_200126_091954/172097611/ccs_2824_50	1	+
chr1	159345028	159345127	m54284U_200704_135138/27657944/ccs_2827_302	3	+
chr1	159345394	159345450	m54284U_200704_135138/113051638/ccs_2828_306	3	+
chr1	160199757	160199823	m54284U_200704_135138/62588228/ccs_2834_239	3	+
chr1	160202908	160203264	m54284U_200126_091954/180093408/ccs_2840_2252	20	-
chr1	160256983	160257034	m54284U_200126_091954/83495745/ccs_2848_40	1	-
chr1	160967981	160967992	m54284U_200126_091954/163383098/ccs_2858_34	1	+
chr1	161018705	161018713	m54284U_200127_154514/94111261/ccs_2865_5	1	-
chr1	161019633	161019665	m54284U_200704_135138/19597139/ccs_2866_8	1	-
chr1	161041488	161041614	m54284U_200127_154514/75628633/ccs_2873_823	8	-
chr1	161086315	161086342	m54284U_200627_185153/116655489/ccs_2879_131	2	+
chr1	161088376	161088498	m54284U_200126_091954/16189252/ccs_2881_119	2	-
chr1	161241002	161241119	m54284U_200127_154514/156830156/ccs_2891_3689	33	-
chr1	161725535	161725538	m54284U_200627_185153/86051508/ccs_2896_4	1	-
chr1	161816843	161816921	m54284U_200627_185153/121373204/ccs_2897_135	2	-
chr1	161971543	161971643	m54284U_200126_091954/58000801/ccs_2901_144	2	+
chr1	161973432	161973436	m54284U_200127_154514/38076855/ccs_2905_10	1	+
chr1	162223690	162223699	m54284U_200704_135138/14091265/ccs_2909_7	1	+
chr1	162532126	162532136	m54284U_200126_091954/43976563/ccs_2911_9	1	-
chr1	162533666	162533730	m54284U_200704_135138/138151312/ccs_2913_391	4	-
chr1	162599061	162599086	m54284U_200627_185153/86641018/ccs_2922_61	1	+
chr1	162671785	162671795	m54284U_200704_135138/2097650/ccs_2923_17	1	-
chr1	162710367	162710457	m54284U_200704_135138/104139064/ccs_2932_20	1	-
chr1	162829554	162829618	m54284U_200704_135138/134875487/ccs_2934_352	4	-
chr1	163245100	163245144	m54284U_200126_091954/168165613/ccs_2937_102	1	-
chr1	163309041	163309042	m54284U_200627_185153/119211091/ccs_2953_2	1	-
chr1	163384904	163384975	m54284U_200127_154514/97454219/ccs_2955_352	4	-
chr1	163917071	163917108	m54284U_200127_154514/160825569/ccs_2963_288	3	+
chr1	163953973	163954061	m54284U_200126_091954/13959236/ccs_2972_420	4	-
chr1	163954009	163954019	m54284U_200627_185153/11535279/ccs_2973_86	1	+
chr1	163955081	163955127	m54284U_200127_154514/167118953/ccs_2974_92	1	+
chr1	163997219	163997243	m54284U_200704_135138/65865091/ccs_2975_70	1	+
chr1	164058486	164058487	m54284U_200127_154514/28836772/ccs_2978_2	1	+
chr1	164149133	164149145	m54284U_200127_154514/77334351/ccs_2979_120	2	+
chr1	164265289	164265388	m54284U_200127_154514/119212484/ccs_2985_499	5	+
chr1	164291151	164291178	m54284U_200627_185153/7405613/ccs_2989_136	2	-
chr1	164305208	164305209	m54284U_200704_135138/101974328/ccs_2995_2	1	-
chr1	164437096	164437165	m54284U_200127_154514/103089759/ccs_2996_730	7	-
chr1	164450586	164450589	m54284U_200126_091954/59967349/ccs_3002_2	1	-
chr1	165174341	165174358	m54284U_200627_185153/80217820/ccs_3006_74	1	-
chr1	165214916	165215010	m54284U_200127_154514/172099318/ccs_3014_920	9	-
chr1	165322928	165322931	m54284U_200704_135138/93390450/ccs_3019_10	1	+
chr1	165326737	165326748	m54284U_200704_135138/74712753/ccs_3020_3	1	+
chr1	165329502	165329572	m54284U_200126_091954/86245775/ccs_3021_230	3	-
chr1	165481038	165481133	m54284U_200704_135138/19726998/ccs_3026_316	3	+
chr1	165481214	165481216	m54284U_200627_185153/160171822/ccs_3027_4	1	+
chr1	165592240	165592289	m54284U_200127_154514/40634131/ccs_3029_617	6	-
chr1	165648944	165648949	m54284U_200704_135138/144048378/ccs_3030_6	1	-
chr1	165775288	165775312	m54284U_200704_135138/129631406/ccs_3033_233	3	+
chr1	165875475	165875517	m54284U_200627_185153/166529520/ccs_3035_26	1	-
chr1	166098145	166098205	m54284U_200627_185153/83362598/ccs_3038_1085	10	-
chr1	166312297	166312298	m54284U_200126_091954/92014043/ccs_3044_2	1	+
chr1	166393040	166393055	m54284U_200126_091954/117245248/ccs_3046_11	1	+
chr1	166393354	166393379	m54284U_200127_154514/115344819/ccs_3047_10	1	+
chr1	166393555	166393640	m54284U_200126_091954/41093263/ccs_3048_731	7	+
chr1	167222882	167222941	m54284U_200627_185153/126945017/ccs_3062_352	4	-
chr1	167330755	167330789	m54284U_200127_154514/89785584/ccs_3068_361	4	+
chr1	167368017	167368060	m54284U_200127_154514/111348163/ccs_3070_412	4	+
chr1	167368256	167368293	m54284U_200126_091954/158991714/ccs_3072_342	4	+
chr1	167372382	167372410	m54284U_200627_185153/168166195/ccs_3076_150	2	-
chr1	168155523	168155561	m54284U_200126_091954/121244236/ccs_3078_15	1	-
chr1	169498301	169498402	m54284U_200126_091954/37947199/ccs_3082_738	7	-
chr1	169510113	169510151	m54284U_200127_154514/132711952/ccs_3083_24	1	-
chr1	169952361	169952432	m54284U_200627_185153/40239455/ccs_3088_139	2	-
chr1	169972280	169972310	m54284U_200704_135138/83625180/ccs_3090_19	1	-
chr1	169977508	169977677	m54284U_200127_154514/148834627/ccs_3097_146	2	-
chr1	170141983	170142066	m54284U_200127_154514/31459739/ccs_3104_711	7	-
chr1	170199247	170199260	m54284U_200704_135138/17825801/ccs_3108_2	1	-
chr1	170285342	170285350	m54284U_200127_154514/123012037/ccs_3110_11	1	+
chr1	170682732	170682797	m54284U_200627_185153/128909651/ccs_3112_1525	14	+
chr1	170708681	170708770	m54284U_200127_154514/69141270/ccs_3119_212	2	-
chr1	170873928	170873942	m54284U_200704_135138/156764455/ccs_3122_5	1	-
chr1	170874185	170874240	m54284U_200627_185153/5638442/ccs_3123_326	3	-
chr1	170925175	170925177	m54284U_200627_185153/23790871/ccs_3124_8	1	-
chr1	171051194	171051203	m54284U_200127_154514/143720818/ccs_3126_2	1	-
chr1	171129160	171129214	m54284U_200627_185153/65144549/ccs_3128_208	2	-
chr1	171219106	171219262	m54284U_200627_185153/170328992/ccs_3135_360	4	-
chr1	171234851	171234957	m54284U_200704_135138/32703540/ccs_3136_2499	23	-
chr1	171259868	171259944	m54284U_200704_135138/89326217/ccs_3138_262	3	+
chr1	171276965	171277010	m54284U_200704_135138/104203413/ccs_3144_147	2	-
chr1	171281953	171281999	m54284U_200704_135138/169804020/ccs_3145_251	3	-
chr1	171288561	171288623	m54284U_200627_185153/3080647/ccs_3148_294	3	-
chr1	171305073	171305075	m54284U_200627_185153/110428299/ccs_3149_2	1	-
chr1	171322979	171323001	m54284U_200704_135138/174982900/ccs_3151_2	1	-
chr1	171341578	171341708	m54284U_200704_135138/5114010/ccs_3155_344	4	+
chr1	171342235	171342301	m54284U_200704_135138/20841060/ccs_3157_130	2	-
chr1	171342297	171342351	m54284U_200704_135138/94570666/ccs_3158_111	1	+
chr1	171358156	171358172	m54284U_200627_185153/149554590/ccs_3160_140	2	+
chr1	171418718	171418761	m54284U_200627_185153/26543237/ccs_3165_576	6	+
chr1	171420328	171420350	m54284U_200627_185153/24118449/ccs_3166_10	1	+
chr1	171463998	171464014	m54284U_200704_135138/72616550/ccs_3167_199	2	+
chr1	171504608	171504621	m54284U_200704_135138/30081226/ccs_3169_24	1	+
chr1	171583552	171583553	m54284U_200126_091954/152502532/ccs_3172_2	1	+
chr1	172004364	172004433	m54284U_200126_091954/142608887/ccs_3175_69	1	-
chr1	172066013	172066132	m54284U_200704_135138/140378937/ccs_3176_561	5	-
chr1	172122226	172122340	m54284U_200127_154514/128124999/ccs_3182_2904	26	+
chr1	172135228	172135302	m54284U_200704_135138/24709953/ccs_3187_890	8	+
chr1	172195432	172195557	m54284U_200126_091954/129894474/ccs_3196_904	9	+
chr1	172196723	172196828	m54284U_200126_091954/89065772/ccs_3199_1673	15	-
chr1	172209891	172209935	m54284U_200704_135138/108724708/ccs_3206_666	6	-
chr1	172274483	172274571	m54284U_200704_135138/92080641/ccs_3211_267	3	-
chr1	172283894	172283898	m54284U_200704_135138/147456313/ccs_3214_3	1	-
chr1	172319744	172319844	m54284U_200627_185153/54658778/ccs_3215_929	9	+
chr1	172378990	172379052	m54284U_200126_091954/68682301/ccs_3218_120	2	+
chr1	172498868	172498878	m54284U_200127_154514/140116176/ccs_3226_17	1	+
chr1	172507274	172507382	m54284U_200627_185153/23136332/ccs_3228_4307	39	+
chr1	172631392	172631394	m54284U_200627_185153/162924824/ccs_3229_2	1	-
chr1	173747290	173747323	m54284U_200127_154514/10815773/ccs_3230_425	4	-
chr1	173920404	173920459	m54284U_200126_091954/153749763/ccs_3235_10	1	-
chr1	173962567	173962630	m54284U_200127_154514/54069117/ccs_3240_277	3	-
chr1	174011990	174012029	m54284U_200127_154514/16253592/ccs_3242_3	1	-
chr1	174833792	174833817	m54284U_200126_091954/25364642/ccs_3245_9	1	-
chr1	175601360	175601471	m54284U_200627_185153/32770706/ccs_3247_1889	17	-
chr1	175662423	175662466	m54284U_200126_091954/56691064/ccs_3248_101	1	-
chr1	175682237	175682244	m54284U_200704_135138/24904185/ccs_3250_19	1	-
chr1	175908580	175908755	m54284U_200127_154514/34275529/ccs_3258_563	5	+
chr1	175978826	175978829	m54284U_200127_154514/163907901/ccs_3261_6	1	-
chr1	176733654	176733698	m54284U_200126_091954/67832300/ccs_3262_78	1	-
chr1	176797319	176797320	m54284U_200627_185153/146604339/ccs_3270_2	1	+
chr1	177005829	177005830	m54284U_200704_135138/14355095/ccs_3275_3	1	+
chr1	177020162	177020194	m54284U_200127_154514/73468763/ccs_3276_20	1	+
chr1	177020426	177020442	m54284U_200627_185153/144507817/ccs_3277_246	3	+
chr1	177449697	177449754	m54284U_200704_135138/38864700/ccs_3288_14	1	+
chr1	177641526	177641569	m54284U_200704_135138/146606679/ccs_3292_43	1	-
chr1	177763174	177763277	m54284U_200127_154514/33816987/ccs_3293_2117	19	-
chr1	177787512	177787515	m54284U_200704_135138/84346949/ccs_3298_6	1	+
chr1	177990433	177990448	m54284U_200126_091954/38668753/ccs_3299_2	1	+
chr1	178252513	178252597	m54284U_200704_135138/67635823/ccs_3307_379	4	+
chr1	178329030	178329179	m54284U_200127_154514/72681359/ccs_3324_1413	13	-
chr1	178336951	178336991	m54284U_200627_185153/77793795/ccs_3327_5	1	-
chr1	178484036	178484044	m54284U_200704_135138/80020798/ccs_3333_31	1	+
chr1	178957250	178957273	m54284U_200704_135138/77398938/ccs_3339_20	1	-
chr1	179528053	179528101	m54284U_200126_091954/128976388/ccs_3342_156	2	-
chr1	179528639	179528659	m54284U_200126_091954/121768743/ccs_3343_132	2	-
chr1	179627451	179627478	m54284U_200127_154514/165020223/ccs_3352_233	3	+
chr1	179686770	179686841	m54284U_200627_185153/37553094/ccs_3353_461	5	+
chr1	179687132	179687203	m54284U_200627_185153/18483462/ccs_3354_1630	15	+
chr1	179746089	179746105	m54284U_200126_091954/142475328/ccs_3360_135	2	-
chr1	180162461	180162586	m54284U_200704_135138/43516181/ccs_3365_37	1	+
chr1	180166559	180166664	m54284U_200627_185153/92605115/ccs_3369_1133	11	-
chr1	180227004	180227041	m54284U_200627_185153/137101715/ccs_3371_92	1	-
chr1	180227459	180227487	m54284U_200704_135138/93782645/ccs_3372_35	1	-
chr1	180424797	180424802	m54284U_200627_185153/168887022/ccs_3373_8	1	+
chr1	180600968	180601004	m54284U_200704_135138/66454875/ccs_3377_708	7	+
chr1	180601234	180601257	m54284U_200126_091954/47778402/ccs_3378_816	8	+
chr1	180690670	180690688	m54284U_200704_135138/48693412/ccs_3386_147	2	+
chr1	180754146	180754209	m54284U_200627_185153/114952791/ccs_3392_210	2	+
chr1	180756078	180756089	m54284U_200704_135138/17565350/ccs_3394_17	1	+
chr1	180762564	180762566	m54284U_200127_154514/91818668/ccs_3395_2	1	-
chr1	180802543	180802635	m54284U_200127_154514/71763880/ccs_3398_1378	13	-
chr1	180867999	180868117	m54284U_200126_091954/119080328/ccs_3407_557	5	+
chr1	180908037	180908100	m54284U_200627_185153/138215744/ccs_3410_2093	19	+
chr1	180975068	180975150	m54284U_200126_091954/18482872/ccs_3411_961	9	+
chr1	180989550	180989657	m54284U_200127_154514/139853832/ccs_3412_272	3	-
chr1	181093415	181093448	m54284U_200627_185153/33620038/ccs_3417_80	1	-
chr1	181093718	181093750	m54284U_200127_154514/49809633/ccs_3420_90	1	+
chr1	181166313	181166425	m54284U_200627_185153/49677658/ccs_3424_329	3	+
chr1	181177691	181177738	m54284U_200627_185153/110888930/ccs_3438_528	5	-
chr1	181241943	181241981	m54284U_200627_185153/163711263/ccs_3441_328	3	-
chr1	181815284	181815392	m54284U_200127_154514/76874312/ccs_3444_2438	22	-
chr1	181903582	181903625	m54284U_200704_135138/83757650/ccs_3456_19	1	-
chr1	181905494	181905534	m54284U_200627_185153/103155201/ccs_3460_17	1	-
chr1	182131781	182131817	m54284U_200704_135138/58458670/ccs_3467_574	6	+
chr1	182132367	182132415	m54284U_200704_135138/47450124/ccs_3469_551	5	+
chr1	182275953	182276019	m54284U_200127_154514/23268180/ccs_3471_2352	21	-
chr1	182315167	182315207	m54284U_200126_091954/91291734/ccs_3477_72	1	-
chr1	182315495	182315600	m54284U_200127_154514/33817996/ccs_3478_80	1	-
chr1	182461742	182461834	m54284U_200127_154514/178653411/ccs_3482_28	1	+
chr1	182467250	182467373	m54284U_200126_091954/125633102/ccs_3484_6373	57	-
chr1	182486015	182486016	m54284U_200704_135138/61343109/ccs_3491_3	1	-
chr1	183086266	183086315	m54284U_200126_091954/12125541/ccs_3492_147	2	-
chr1	183276341	183276385	m54284U_200126_091954/23266303/ccs_3495_954	9	-
chr1	183323585	183323615	m54284U_200704_135138/30803779/ccs_3503_317	3	+
chr1	183327161	183327197	m54284U_200127_154514/89065061/ccs_3511_193	2	-
chr1	183410197	183410200	m54284U_200704_135138/19006740/ccs_3515_3	1	+
chr1	184074829	184074891	m54284U_200704_135138/103941259/ccs_3518_137	2	+
chr1	184075487	184075646	m54284U_200627_185153/165413691/ccs_3519_222	2	+
chr1	184610260	184610261	m54284U_200704_135138/100467997/ccs_3520_4	1	-
chr1	184727301	184727302	m54284U_200704_135138/68288856/ccs_3522_4	1	-
chr1	184813668	184813727	m54284U_200627_185153/23724273/ccs_3524_288	3	-
chr1	185284054	185284118	m54284U_200127_154514/3081317/ccs_3527_638	6	+
chr1	185286638	185286768	m54284U_200127_154514/58261803/ccs_3533_828	8	-
chr1	185357685	185357777	m54284U_200704_135138/130285592/ccs_3543_379	4	+
chr1	185359114	185359115	m54284U_200704_135138/155190572/ccs_3544_2	1	+
chr1	185407517	185407755	m54284U_200127_154514/103743718/ccs_3552_3645	33	+
chr1	185428288	185428408	m54284U_200704_135138/111739622/ccs_3556_318	3	+
chr1	186087878	186087889	m54284U_200704_135138/85133863/ccs_3558_14	1	-
chr1	186625333	186625348	m54284U_200627_185153/109774438/ccs_3567_74	1	-
chr1	186721086	186721110	m54284U_200127_154514/89195295/ccs_3569_273	3	-
chr1	187351421	187351429	m54284U_200704_135138/121307517/ccs_3585_38	1	+
chr1	187351689	187351708	m54284U_200704_135138/7997673/ccs_3586_41	1	+
chr1	188971096	188971194	m54284U_200126_091954/57147449/ccs_3587_461	5	-
chr1	189207914	189207944	m54284U_200126_091954/131334874/ccs_3589_69	1	-
chr1	189277323	189277324	m54284U_200627_185153/30738560/ccs_3591_3	1	-
chr1	189641873	189641988	m54284U_200704_135138/134611090/ccs_3596_43	1	-
chr1	189687164	189687165	m54284U_200704_135138/2623725/ccs_3606_3	1	+
chr1	189870223	189870315	m54284U_200127_154514/57870410/ccs_3609_36	1	+
chr1	189880486	189880608	m54284U_200127_154514/104205104/ccs_3613_1267	12	-
chr1	190772867	190772917	m54284U_200126_091954/31588708/ccs_3619_407	4	-
chr1	190946442	190946504	m54284U_200627_185153/128059794/ccs_3630_40	1	+
chr1	190946959	190946964	m54284U_200704_135138/100402927/ccs_3632_6	1	+
chr1	190947745	190947808	m54284U_200127_154514/108856354/ccs_3634_865	8	-
chr1	191005831	191005852	m54284U_200704_135138/122357243/ccs_3637_48	1	-
chr1	191045831	191045888	m54284U_200126_091954/114886091/ccs_3641_26	1	-
chr1	191084518	191084565	m54284U_200126_091954/174196345/ccs_3644_313	3	+
chr1	191170298	191170313	m54284U_200704_135138/155256383/ccs_3645_19	1	-
chr1	191306788	191306804	m54284U_200627_185153/73466921/ccs_3647_158	2	-
chr1	191351251	191351284	m54284U_200627_185153/43255540/ccs_3654_95	1	+
chr1	191351975	191351998	m54284U_200126_091954/145163124/ccs_3655_161	2	-
chr1	191537355	191537412	m54284U_200126_091954/20842300/ccs_3661_405	4	-
chr1	191622652	191622685	m54284U_200126_091954/170983519/ccs_3677_627	6	+
chr1	191779907	191779980	m54284U_200127_154514/140575198/ccs_3686_112	1	+
chr1	191784242	191784254	m54284U_200127_154514/132777056/ccs_3692_38	1	+
chr1	191832899	191833051	m54284U_200127_154514/73140556/ccs_3697_1205	11	+
chr1	191910100	191910104	m54284U_200704_135138/166070018/ccs_3699_18	1	+
chr1	191997208	191997216	m54284U_200127_154514/75434635/ccs_3700_14	1	-
chr1	192073755	192073763	m54284U_200704_135138/105646387/ccs_3701_26	1	-
chr1	192100467	192100501	m54284U_200127_154514/68420564/ccs_3704_146	2	-
chr1	192134226	192134229	m54284U_200627_185153/147654574/ccs_3709_2	1	-
chr1	192512826	192512880	m54284U_200126_091954/101780204/ccs_3713_107	1	-
chr1	192833157	192833188	m54284U_200704_135138/169345666/ccs_3717_10	1	-
chr1	192844467	192844574	m54284U_200704_135138/120979714/ccs_3720_416	4	-
chr1	192856222	192856289	m54284U_200704_135138/58393954/ccs_3724_21	1	+
chr1	192856822	192856880	m54284U_200704_135138/137232736/ccs_3725_18	1	+
chr1	192856937	192856953	m54284U_200704_135138/79497086/ccs_3726_31	1	+
chr1	193172019	193172021	m54284U_200627_185153/65735253/ccs_3732_3	1	+
chr1	193176267	193176316	m54284U_200704_135138/55642120/ccs_3737_111	1	+
chr1	193177838	193177843	m54284U_200704_135138/13042457/ccs_3740_4	1	+
chr1	193179235	193179241	m54284U_200704_135138/124585942/ccs_3741_23	1	-
chr1	193221642	193221712	m54284U_200704_135138/87886591/ccs_3743_31	1	-
chr1	193343825	193343891	m54284U_200127_154514/165544384/ccs_3748_402	4	+
chr1	194812524	194812583	m54284U_200127_154514/17892080/ccs_3754_48	1	+
chr1	194816849	194816873	m54284U_200127_154514/31853048/ccs_3757_19	1	+
chr1	194961236	194961318	m54284U_200126_091954/24838602/ccs_3762_546	5	+
chr1	195103788	195103839	m54284U_200127_154514/139919407/ccs_3768_234	3	-
chr10	3464941	3464991	m54284U_200627_185153/58852089/ccs_3775_646	6	+
chr10	4156071	4156146	m54284U_200126_091954/37552793/ccs_3785_1014	9	+
chr10	4367072	4367206	m54284U_200126_091954/142345195/ccs_3788_206	2	-
chr10	4403155	4403207	m54284U_200126_091954/116524424/ccs_3794_341	4	-
chr10	4455072	4455144	m54284U_200704_135138/87556142/ccs_3804_432	4	+
chr10	5003734	5003744	m54284U_200127_154514/165218476/ccs_3807_21	1	+
chr10	5005591	5005592	m54284U_200127_154514/62194732/ccs_3808_18	1	+
chr10	5021536	5021612	m54284U_200704_135138/133694577/ccs_3809_19	1	-
chr10	5035004	5035025	m54284U_200704_135138/34343622/ccs_3812_4	1	-
chr10	5799152	5799263	m54284U_200126_091954/135071851/ccs_3820_283	3	-
chr10	5799510	5799608	m54284U_200127_154514/147129709/ccs_3821_272	3	-
chr10	5813079	5813088	m54284U_200627_185153/21234753/ccs_3827_32	1	-
chr10	5832274	5832276	m54284U_200127_154514/124979494/ccs_3829_3	1	-
chr10	5832934	5832936	m54284U_200627_185153/12387052/ccs_3830_2	1	-
chr10	7038820	7038824	m54284U_200127_154514/174786767/ccs_3831_22	1	+
chr10	7119058	7119091	m54284U_200126_091954/107021781/ccs_3832_130	2	-
chr10	7458937	7458941	m54284U_200704_135138/21301698/ccs_3838_20	1	+
chr10	7629370	7629468	m54284U_200627_185153/113508610/ccs_3845_858	8	-
chr10	7639197	7639212	m54284U_200704_135138/77922844/ccs_3851_2	1	-
chr10	7679030	7679031	m54284U_200126_091954/27527897/ccs_3853_2	1	+
chr10	7716448	7716468	m54284U_200704_135138/114165274/ccs_3857_19	1	+
chr10	7763040	7763165	m54284U_200627_185153/57869489/ccs_3858_847	8	+
chr10	7822528	7822570	m54284U_200127_154514/39651944/ccs_3870_342	4	+
chr10	7905647	7905681	m54284U_200627_185153/120980852/ccs_3874_51	1	-
chr10	8207244	8207266	m54284U_200127_154514/35719265/ccs_3883_7	1	-
chr10	9759937	9759963	m54284U_200704_135138/131271103/ccs_3888_14	1	-
chr10	10545235	10545265	m54284U_200127_154514/60819600/ccs_3892_55	1	-
chr10	11215260	11215272	m54284U_200704_135138/74711787/ccs_3902_20	1	+
chr10	11296186	11296243	m54284U_200127_154514/119277970/ccs_3908_588	6	+
chr10	11297968	11298056	m54284U_200627_185153/43386007/ccs_3915_93	1	+
chr10	11459642	11459645	m54284U_200704_135138/24315332/ccs_3916_16	1	+
chr10	11609743	11609836	m54284U_200704_135138/122750182/ccs_3917_12	1	+
chr10	12720818	12720884	m54284U_200127_154514/111609656/ccs_3931_154	2	-
chr10	12916639	12916650	m54284U_200704_135138/70648475/ccs_3934_6	1	-
chr10	12939982	12940054	m54284U_200127_154514/64817385/ccs_3940_111	1	-
chr10	13009157	13009185	m54284U_200704_135138/85917925/ccs_3943_179	2	+
chr10	13178593	13178666	m54284U_200127_154514/27329771/ccs_3946_977	9	-
chr10	13515476	13515564	m54284U_200127_154514/100337075/ccs_3949_34	1	+
chr10	13524100	13524167	m54284U_200627_185153/132319935/ccs_3952_179	2	-
chr10	13524775	13524858	m54284U_200704_135138/127862164/ccs_3953_29	1	-
chr10	13647054	13647094	m54284U_200704_135138/28772223/ccs_3955_45	1	-
chr10	13652708	13652713	m54284U_200704_135138/1837740/ccs_3957_2	1	-
chr10	14151342	14151383	m54284U_200704_135138/13174958/ccs_3965_127	2	+
chr10	14523180	14523181	m54284U_200126_091954/1311108/ccs_3969_2	1	+
chr10	14523585	14523597	m54284U_200627_185153/31391862/ccs_3970_92	1	+
chr10	14530915	14530921	m54284U_200127_154514/6094968/ccs_3971_4	1	-
chr10	14655323	14655394	m54284U_200627_185153/40895560/ccs_3974_453	5	-
chr10	14745277	14745301	m54284U_200126_091954/108004489/ccs_3975_8	1	-
chr10	16903656	16903658	m54284U_200127_154514/66258669/ccs_3977_2	1	-
chr10	17725633	17725674	m54284U_200627_185153/85329058/ccs_3981_147	2	+
chr10	17818460	17818463	m54284U_200627_185153/35717673/ccs_3984_2	1	+
chr10	17843682	17843707	m54284U_200704_135138/111545106/ccs_3985_42	1	+
chr10	17845651	17845684	m54284U_200127_154514/91293794/ccs_3990_111	1	+
chr10	17899037	17899061	m54284U_200704_135138/92604829/ccs_3991_65	1	-
chr10	18011259	18011308	m54284U_200704_135138/106299651/ccs_3993_127	2	-
chr10	18125107	18125156	m54284U_200704_135138/76612043/ccs_3995_164	2	+
chr10	18512229	18512232	m54284U_200127_154514/167446985/ccs_3999_3	1	+
chr10	18533873	18533890	m54284U_200704_135138/87230196/ccs_4001_41	1	+
chr10	18540760	18540805	m54284U_200126_091954/40372629/ccs_4005_31	1	-
chr10	19000911	19000954	m54284U_200126_091954/141951325/ccs_4008_109	1	-
chr10	19188818	19188823	m54284U_200627_185153/78643943/ccs_4009_3	1	+
chr10	19610205	19610232	m54284U_200627_185153/48366701/ccs_4012_380	4	+
chr10	19860516	19860554	m54284U_200127_154514/169281695/ccs_4016_94	1	-
chr10	20142306	20142310	m54284U_200126_091954/15337127/ccs_4018_2	1	+
chr10	20340203	20340409	m54284U_200627_185153/113772344/ccs_4028_676	6	+
chr10	20361248	20361359	m54284U_200127_154514/56558439/ccs_4039_116	2	+
chr10	20361631	20361673	m54284U_200126_091954/145556296/ccs_4040_22	1	+
chr10	21079196	21079223	m54284U_200127_154514/135332965/ccs_4042_6	1	+
chr10	21080424	21080431	m54284U_200627_185153/128517290/ccs_4043_54	1	+
chr10	21124935	21124938	m54284U_200127_154514/144311364/ccs_4044_3	1	-
chr10	21368766	21368897	m54284U_200126_091954/85788414/ccs_4053_2172	20	+
chr10	21999855	21999907	m54284U_200627_185153/158664836/ccs_4056_1576	14	+
chr10	22183867	22183919	m54284U_200127_154514/34144282/ccs_4059_58	1	+
chr10	22311889	22311891	m54284U_200127_154514/155978116/ccs_4065_2	1	+
chr10	22373952	22374001	m54284U_200127_154514/93193398/ccs_4067_4	1	+
chr10	22703875	22703911	m54284U_200126_091954/23856703/ccs_4072_258	3	-
chr10	22705359	22705401	m54284U_200126_091954/18088500/ccs_4075_225	2	-
chr10	23103663	23103674	m54284U_200704_135138/65339892/ccs_4078_17	1	-
chr10	23782798	23782806	m54284U_200704_135138/93390747/ccs_4084_5	1	-
chr10	23785169	23785237	m54284U_200627_185153/119669038/ccs_4086_843	8	-
chr10	23827959	23827969	m54284U_200127_154514/152634311/ccs_4088_35	1	+
chr10	24188887	24188962	m54284U_200704_135138/121636372/ccs_4093_588	6	+
chr10	24598637	24598682	m54284U_200127_154514/75564429/ccs_4096_583	6	+
chr10	24641408	24641454	m54284U_200126_091954/112002411/ccs_4100_130	2	-
chr10	24913204	24913318	m54284U_200627_185153/111216071/ccs_4106_138	2	+
chr10	25169088	25169099	m54284U_200627_185153/119802157/ccs_4109_87	1	-
chr10	25522824	25522850	m54284U_200627_185153/115672216/ccs_4118_3	1	+
chr10	25523447	25523518	m54284U_200704_135138/139526605/ccs_4119_543	5	+
chr10	25697986	25698001	m54284U_200704_135138/55708191/ccs_4120_6	1	-
chr10	26274462	26274476	m54284U_200127_154514/27002845/ccs_4128_19	1	-
chr10	26918515	26918555	m54284U_200627_185153/73072936/ccs_4135_81	1	+
chr10	26918639	26918651	m54284U_200627_185153/145950681/ccs_4136_28	1	+
chr10	26981286	26981294	m54284U_200627_185153/121244070/ccs_4137_28	1	-
chr10	26981393	26981400	m54284U_200704_135138/128320572/ccs_4138_23	1	-
chr10	28596013	28596059	m54284U_200127_154514/151783017/ccs_4151_466	5	+
chr10	29227946	29227996	m54284U_200627_185153/112658290/ccs_4159_18	1	+
chr10	29307522	29307525	m54284U_200627_185153/159187671/ccs_4163_2	1	-
chr10	29345449	29345483	m54284U_200127_154514/165611398/ccs_4171_52	1	+
chr10	29345867	29345966	m54284U_200704_135138/13239613/ccs_4174_367	4	+
chr10	29453108	29453112	m54284U_200704_135138/166921413/ccs_4184_3	1	-
chr10	29698744	29698795	m54284U_200127_154514/132975418/ccs_4185_895	8	-
chr10	30197091	30197116	m54284U_200627_185153/159252662/ccs_4189_38	1	-
chr10	30534718	30534780	m54284U_200127_154514/151978913/ccs_4191_206	2	-
chr10	30603198	30603232	m54284U_200627_185153/117244119/ccs_4194_67	1	-
chr10	30605210	30605298	m54284U_200127_154514/34799781/ccs_4197_72	1	-
chr10	30645583	30645598	m54284U_200627_185153/145162678/ccs_4203_48	1	-
chr10	31318025	31318027	m54284U_200126_091954/166461580/ccs_4208_3	1	+
chr10	31332372	31332398	m54284U_200127_154514/109972318/ccs_4210_59	1	-
chr10	31501871	31501914	m54284U_200704_135138/61474019/ccs_4217_346	4	-
chr10	33233916	33233927	m54284U_200627_185153/90505477/ccs_4225_38	1	+
chr10	33919140	33919155	m54284U_200627_185153/107479068/ccs_4238_70	1	-
chr10	33996550	33996583	m54284U_200704_135138/71173110/ccs_4247_396	4	-
chr10	34020517	34020518	m54284U_200704_135138/63507184/ccs_4249_2	1	+
chr10	34091422	34091426	m54284U_200127_154514/112396869/ccs_4251_2	1	-
chr10	34151382	34151417	m54284U_200704_135138/70911145/ccs_4253_532	5	-
chr10	34284487	34284493	m54284U_200704_135138/78449224/ccs_4261_8	1	+
chr10	34284771	34284888	m54284U_200704_135138/89063946/ccs_4262_526	5	+
chr10	34609928	34609937	m54284U_200127_154514/20972345/ccs_4275_101	1	+
chr10	35710549	35710562	m54284U_200127_154514/15336800/ccs_4279_8	1	-
chr10	35711726	35711728	m54284U_200704_135138/140903985/ccs_4280_4	1	-
chr10	37001737	37001895	m54284U_200704_135138/34734136/ccs_4281_1153	11	+
chr10	37134818	37134866	m54284U_200627_185153/11864232/ccs_4285_108	1	-
chr10	39150099	39150201	m54284U_200127_154514/43122977/ccs_4291_46	1	+
chr10	39564286	39564432	m54284U_200704_135138/7801337/ccs_4296_552	5	+
chr10	39565361	39565374	m54284U_200704_135138/108593496/ccs_4298_74	1	+
chr10	39874929	39874959	m54284U_200704_135138/180027738/ccs_4306_7	1	+
chr10	39890013	39890033	m54284U_200127_154514/101188404/ccs_4308_42	1	-
chr10	39946909	39946914	m54284U_200627_185153/57540660/ccs_4310_3	1	-
chr10	40036470	40036473	m54284U_200704_135138/136054219/ccs_4311_5	1	-
chr10	40223472	40223519	m54284U_200126_091954/152177050/ccs_4314_186	2	-
chr10	40247696	40247743	m54284U_200704_135138/82052059/ccs_4317_156	2	-
chr10	40287456	40287486	m54284U_200627_185153/129697016/ccs_4322_463	5	-
chr10	40289321	40289382	m54284U_200126_091954/74122770/ccs_4326_215	2	-
chr10	40483814	40483820	m54284U_200704_135138/87951189/ccs_4329_23	1	+
chr10	40649908	40649909	m54284U_200627_185153/46073612/ccs_4331_2	1	+
chr10	40748871	40748872	m54284U_200627_185153/74843204/ccs_4332_2	1	+
chr10	40831617	40831662	m54284U_200627_185153/72482982/ccs_4334_369	4	-
chr10	41188166	41188184	m54284U_200126_091954/152635753/ccs_4341_362	4	-
chr10	41465507	41465587	m54284U_200627_185153/68288989/ccs_4348_141	2	+
chr10	41486978	41487031	m54284U_200627_185153/87231099/ccs_4349_775	7	+
chr10	41514289	41514305	m54284U_200627_185153/74779324/ccs_4352_4	1	+
chr10	41530947	41531047	m54284U_200627_185153/112920501/ccs_4360_2175	20	+
chr10	41538842	41538850	m54284U_200704_135138/25233420/ccs_4363_20	1	-
chr10	41718843	41718863	m54284U_200627_185153/178719133/ccs_4376_191	2	-
chr10	41908232	41908266	m54284U_200627_185153/154272490/ccs_4383_14	1	+
chr10	41908395	41908446	m54284U_200704_135138/174523521/ccs_4384_517	5	+
chr10	41914992	41915004	m54284U_200627_185153/92538473/ccs_4385_8	1	-
chr10	42052554	42052558	m54284U_200127_154514/105514778/ccs_4387_498	5	-
chr10	42247434	42247442	m54284U_200704_135138/146276360/ccs_4394_14	1	-
chr10	42535252	42535373	m54284U_200704_135138/32376464/ccs_4397_1555	14	+
chr10	42702302	42702472	m54284U_200126_091954/20318644/ccs_4401_778	7	+
chr10	42829270	42829286	m54284U_200704_135138/73795187/ccs_4403_295	3	+
chr10	42844220	42844223	m54284U_200627_185153/111544737/ccs_4407_8	1	+
chr10	42960755	42960831	m54284U_200704_135138/33752700/ccs_4417_191	2	+
chr10	43003132	43003150	m54284U_200627_185153/9830657/ccs_4421_30	1	-
chr10	43020994	43021009	m54284U_200627_185153/135333470/ccs_4422_4	1	-
chr10	43176445	43176463	m54284U_200627_185153/124455714/ccs_4423_2	1	+
chr10	43440575	43440605	m54284U_200126_091954/63244931/ccs_4427_183	2	+
chr10	43512253	43512276	m54284U_200627_185153/125634215/ccs_4429_2	1	+
chr10	43525127	43525226	m54284U_200627_185153/8719023/ccs_4433_206	2	-
chr10	43584222	43584270	m54284U_200704_135138/67240376/ccs_4437_587	6	+
chr10	43874149	43874200	m54284U_200627_185153/12518910/ccs_4440_187	2	-
chr10	43947843	43947867	m54284U_200627_185153/34015641/ccs_4447_244	3	+
chr10	43950627	43950688	m54284U_200126_091954/159450618/ccs_4449_143	2	-
chr10	44363606	44363645	m54284U_200704_135138/35980858/ccs_4458_176	2	+
chr10	44364273	44364308	m54284U_200627_185153/134415398/ccs_4460_161	2	+
chr10	45158785	45159005	m54284U_200127_154514/36044963/ccs_4465_3489	31	+
chr10	45165073	45165074	m54284U_200704_135138/27722899/ccs_4473_6	1	+
chr10	45287311	45287314	m54284U_200704_135138/172753223/ccs_4475_3	1	-
chr10	45318409	45318453	m54284U_200704_135138/461156/ccs_4478_501	5	+
chr10	45369682	45369737	m54284U_200127_154514/169871309/ccs_4483_673	6	+
chr10	45712136	45712168	m54284U_200704_135138/51577117/ccs_4490_172	2	+
chr10	45876032	45876068	m54284U_200126_091954/28641497/ccs_4494_172	2	+
chr10	50851186	50851206	m54284U_200127_154514/106823800/ccs_4500_74	1	+
chr10	52028342	52028344	m54284U_200126_091954/104793324/ccs_4502_2	1	+
chr10	52028464	52028472	m54284U_200704_135138/78053932/ccs_4503_6	1	+
chr10	52320267	52320284	m54284U_200126_091954/133171113/ccs_4505_24	1	+
chr10	52321361	52321378	m54284U_200704_135138/22874430/ccs_4508_91	1	+
chr10	52337033	52337117	m54284U_200627_185153/107940552/ccs_4510_112	1	-
chr10	52341107	52341108	m54284U_200627_185153/138610855/ccs_4514_2	1	-
chr10	52437986	52438027	m54284U_200627_185153/134351488/ccs_4517_163	2	+
chr10	53536317	53536369	m54284U_200127_154514/147129942/ccs_4524_28	1	-
chr10	53608041	53608172	m54284U_200127_154514/81464064/ccs_4527_138	2	+
chr10	53611175	53611176	m54284U_200704_135138/49350272/ccs_4534_2	1	-
chr10	53615274	53615275	m54284U_200627_185153/56232168/ccs_4536_2	1	+
chr10	53907012	53907035	m54284U_200126_091954/173934601/ccs_4538_25	1	-
chr10	56017420	56017425	m54284U_200126_091954/85197452/ccs_4545_15	1	-
chr10	56390311	56390435	m54284U_200127_154514/98829384/ccs_4558_1833	17	+
chr10	56968826	56968854	m54284U_200627_185153/24709152/ccs_4560_4	1	-
chr10	57512850	57512870	m54284U_200127_154514/150012874/ccs_4564_149	2	+
chr10	57515756	57515874	m54284U_200127_154514/36110419/ccs_4566_3291	30	-
chr10	57525225	57525226	m54284U_200704_135138/96010424/ccs_4576_3	1	-
chr10	57811814	57811830	m54284U_200704_135138/27066426/ccs_4577_53	1	+
chr10	58305585	58305605	m54284U_200704_135138/42599543/ccs_4580_15	1	+
chr10	58421648	58421785	m54284U_200704_135138/94503782/ccs_4581_773	7	+
chr10	58494160	58494174	m54284U_200627_185153/37814723/ccs_4597_63	1	+
chr10	58576239	58576243	m54284U_200627_185153/18940162/ccs_4600_15	1	+
chr10	59164101	59164141	m54284U_200627_185153/121636111/ccs_4604_136	2	-
chr10	59226426	59226434	m54284U_200627_185153/2293763/ccs_4613_73	1	+
chr10	59371838	59372019	m54284U_200704_135138/11666907/ccs_4615_1427	13	+
chr10	59446984	59447018	m54284U_200127_154514/127142389/ccs_4621_253	3	-
chr10	59864050	59864134	m54284U_200627_185153/136513310/ccs_4642_2624	24	+
chr10	59897924	59898032	m54284U_200704_135138/20841073/ccs_4647_143	2	+
chr10	59899217	59899302	m54284U_200627_185153/74909020/ccs_4651_257	3	+
chr10	59949668	59949707	m54284U_200627_185153/172884703/ccs_4652_313	3	-
chr10	60099972	60099997	m54284U_200627_185153/13567761/ccs_4663_164	2	+
chr10	60132126	60132172	m54284U_200126_091954/99287708/ccs_4667_33	1	+
chr10	60181529	60181534	m54284U_200704_135138/41550855/ccs_4672_4	1	-
chr10	60302510	60302602	m54284U_200627_185153/174132015/ccs_4675_1864	17	+
chr10	60369831	60369856	m54284U_200627_185153/154667165/ccs_4678_10	1	+
chr10	60403549	60403575	m54284U_200627_185153/11207508/ccs_4682_15	1	+
chr10	60715524	60715534	m54284U_200127_154514/176489503/ccs_4687_29	1	-
chr10	60762612	60762616	m54284U_200704_135138/150668676/ccs_4688_3	1	-
chr10	60764619	60764626	m54284U_200627_185153/97257967/ccs_4689_30	1	-
chr10	60940941	60940951	m54284U_200627_185153/2687626/ccs_4690_3	1	+
chr10	61094320	61094329	m54284U_200627_185153/159318519/ccs_4691_12	1	+
chr10	61098640	61098789	m54284U_200627_185153/67701382/ccs_4692_1373	13	-
chr10	61197105	61197135	m54284U_200127_154514/126484520/ccs_4698_271	3	-
chr10	61319656	61319676	m54284U_200126_091954/83691420/ccs_4701_412	4	-
chr10	61432465	61432539	m54284U_200126_091954/60687220/ccs_4704_34	1	-
chr10	61475226	61475243	m54284U_200126_091954/123341566/ccs_4706_5	1	-
chr10	61582151	61582227	m54284U_200704_135138/34801290/ccs_4707_104	1	+
chr10	61674064	61674214	m54284U_200704_135138/56757027/ccs_4709_1165	11	+
chr10	61693150	61693312	m54284U_200627_185153/65405575/ccs_4716_5745	51	+
chr10	61702696	61702773	m54284U_200704_135138/44632371/ccs_4717_362	4	+
chr10	61738617	61738699	m54284U_200127_154514/119408273/ccs_4719_315	3	+
chr10	61738638	61738735	m54284U_200127_154514/178848606/ccs_4720_318	3	-
chr10	61838233	61838239	m54284U_200704_135138/15991143/ccs_4725_11	1	-
chr10	62108199	62108246	m54284U_200627_185153/67437566/ccs_4730_33	1	-
chr10	62187354	62187471	m54284U_200127_154514/11470458/ccs_4735_410	4	-
chr10	62265992	62265995	m54284U_200127_154514/102959350/ccs_4737_4	1	+
chr10	62268851	62268893	m54284U_200127_154514/23660404/ccs_4740_45	1	-
chr10	62269099	62269268	m54284U_200627_185153/108855623/ccs_4741_1321	12	-
chr10	62427455	62427459	m54284U_200627_185153/78973525/ccs_4743_21	1	-
chr10	62429207	62429456	m54284U_200627_185153/126878269/ccs_4744_669	6	-
chr10	62455233	62455331	m54284U_200704_135138/10486973/ccs_4747_1412	13	-
chr10	62558470	62558566	m54284U_200704_135138/125897322/ccs_4754_220	2	-
chr10	62562549	62562566	m54284U_200627_185153/1968985/ccs_4755_3	1	-
chr10	62580245	62580323	m54284U_200704_135138/145686689/ccs_4758_631	6	-
chr10	62582109	62582200	m54284U_200627_185153/94700549/ccs_4761_553	5	-
chr10	62615871	62616182	m54284U_200127_154514/9175500/ccs_4763_1099	10	-
chr10	62753178	62753334	m54284U_200704_135138/135135374/ccs_4775_181	2	-
chr10	62760092	62760192	m54284U_200704_135138/106039460/ccs_4776_26	1	-
chr10	62812262	62812272	m54284U_200127_154514/160040316/ccs_4781_3	1	-
chr10	62946399	62946501	m54284U_200627_185153/113311773/ccs_4786_72	1	+
chr10	62974167	62974189	m54284U_200127_154514/83364335/ccs_4790_163	2	+
chr10	63013953	63013990	m54284U_200126_091954/110889114/ccs_4793_6	1	+
chr10	63014648	63014674	m54284U_200126_091954/154798717/ccs_4794_6	1	-
chr10	63015423	63015466	m54284U_200126_091954/126486831/ccs_4795_252	3	-
chr10	63058811	63058813	m54284U_200704_135138/16058736/ccs_4798_4	1	+
chr10	63115793	63115820	m54284U_200627_185153/87492588/ccs_4799_150	2	-
chr10	63317841	63317886	m54284U_200127_154514/54591607/ccs_4806_395	4	+
chr10	63319005	63319094	m54284U_200627_185153/172032107/ccs_4808_93	1	-
chr10	63408787	63408833	m54284U_200704_135138/37422319/ccs_4811_14	1	+
chr10	67011506	67011522	m54284U_200627_185153/150798617/ccs_4812_99	1	-
chr10	67239443	67239451	m54284U_200704_135138/48563186/ccs_4825_10	1	+
chr10	67266684	67266755	m54284U_200704_135138/852073/ccs_4829_446	4	-
chr10	67267743	67267762	m54284U_200127_154514/161153731/ccs_4833_10	1	-
chr10	67542171	67542189	m54284U_200704_135138/131662927/ccs_4835_69	1	+
chr10	67547540	67547679	m54284U_200126_091954/178193895/ccs_4844_59	1	-
chr10	67886104	67886209	m54284U_200126_091954/45941586/ccs_4846_238	3	-
chr10	68042482	68042516	m54284U_200627_185153/48496808/ccs_4854_169	2	+
chr10	68043856	68043865	m54284U_200627_185153/122161319/ccs_4855_9	1	+
chr10	69289977	69290020	m54284U_200704_135138/26804542/ccs_4861_42	1	+
chr10	69291776	69291785	m54284U_200127_154514/82184472/ccs_4862_23	1	+
chr10	69336595	69336665	m54284U_200127_154514/17367540/ccs_4864_22	1	-
chr10	69338251	69338382	m54284U_200627_185153/144443202/ccs_4868_975	9	-
chr10	70024590	70024622	m54284U_200704_135138/86638995/ccs_4874_68	1	+
chr10	70188155	70188175	m54284U_200704_135138/69272303/ccs_4878_11	1	+
chr10	70219702	70219712	m54284U_200704_135138/52953176/ccs_4880_58	1	+
chr10	70558677	70558752	m54284U_200127_154514/170722414/ccs_4886_120	2	+
chr10	70924022	70924054	m54284U_200627_185153/148570703/ccs_4890_18	1	-
chr10	71227931	71228003	m54284U_200127_154514/178718516/ccs_4897_241	3	-
chr10	71254978	71255004	m54284U_200127_154514/146540582/ccs_4898_175	2	-
chr10	71330698	71330764	m54284U_200627_185153/109053210/ccs_4901_429	4	-
chr10	71384095	71384239	m54284U_200126_091954/164299937/ccs_4906_125	2	+
chr10	72674910	72674972	m54284U_200627_185153/179505814/ccs_4917_968	9	+
chr10	75015876	75015879	m54284U_200627_185153/60099049/ccs_4919_6	1	+
chr10	75054101	75054104	m54284U_200126_091954/85393787/ccs_4921_4	1	+
chr10	75184901	75184923	m54284U_200126_091954/13633934/ccs_4925_40	1	+
chr10	75312353	75312410	m54284U_200127_154514/58067509/ccs_4934_467	5	+
chr10	75506808	75506849	m54284U_200126_091954/6294297/ccs_4937_434	4	-
chr10	75535440	75535475	m54284U_200627_185153/56624308/ccs_4942_170	2	+
chr10	75537371	75537391	m54284U_200704_135138/135201829/ccs_4943_23	1	+
chr10	75551644	75551647	m54284U_200126_091954/173541741/ccs_4945_3	1	-
chr10	75646104	75646139	m54284U_200704_135138/84345837/ccs_4948_92	1	-
chr10	75771231	75771235	m54284U_200627_185153/180356066/ccs_4951_29	1	-
chr10	75774124	75774154	m54284U_200127_154514/8259798/ccs_4952_4	1	-
chr10	75859344	75859410	m54284U_200627_185153/43516230/ccs_4954_1569	14	-
chr10	75896745	75896942	m54284U_200126_091954/46072527/ccs_4956_1941	18	-
chr10	75923218	75923296	m54284U_200126_091954/165478572/ccs_4957_366	4	-
chr10	75937729	75937749	m54284U_200704_135138/93979073/ccs_4958_488	5	+
chr10	76042807	76042826	m54284U_200127_154514/126748718/ccs_4962_130	2	+
chr10	76207221	76207280	m54284U_200127_154514/59834455/ccs_4964_1037	10	-
chr10	76263005	76263121	m54284U_200127_154514/168625294/ccs_4967_115	2	-
chr10	76401330	76401442	m54284U_200126_091954/52102682/ccs_4970_135	2	-
chr10	76461176	76461206	m54284U_200704_135138/173737755/ccs_4978_49	1	-
chr10	76515817	76515900	m54284U_200704_135138/157287141/ccs_4983_476	5	+
chr10	76553875	76553957	m54284U_200704_135138/123601947/ccs_4985_383	4	+
chr10	76595749	76595790	m54284U_200627_185153/29819317/ccs_4989_323	3	-
chr10	76708785	76708846	m54284U_200127_154514/130613831/ccs_4997_1310	12	-
chr10	76761853	76761872	m54284U_200127_154514/174393420/ccs_5002_225	2	-
chr10	77050353	77050435	m54284U_200126_091954/56886199/ccs_5005_1038	10	+
chr10	77052176	77052206	m54284U_200126_091954/41747919/ccs_5008_1138	11	-
chr10	77269222	77269239	m54284U_200127_154514/176423158/ccs_5013_2	1	+
chr10	77269548	77269589	m54284U_200704_135138/61736515/ccs_5014_1155	11	+
chr10	77294268	77294445	m54284U_200704_135138/57214503/ccs_5017_44	1	-
chr10	77488167	77488183	m54284U_200627_185153/58327825/ccs_5024_28	1	-
chr10	77565674	77565685	m54284U_200704_135138/78185604/ccs_5026_10	1	+
chr10	77598621	77598739	m54284U_200704_135138/146801405/ccs_5029_3624	33	+
chr10	77617366	77617439	m54284U_200627_185153/55117841/ccs_5034_2111	19	+
chr10	77645915	77646000	m54284U_200127_154514/169673454/ccs_5040_3599	32	+
chr10	77986823	77986861	m54284U_200704_135138/66717461/ccs_5045_16	1	-
chr10	77987831	77988015	m54284U_200704_135138/163448243/ccs_5048_3051	28	-
chr10	78162062	78162088	m54284U_200127_154514/45483178/ccs_5052_123	2	-
chr10	78170907	78170937	m54284U_200126_091954/6619596/ccs_5055_787	7	-
chr10	78186789	78186813	m54284U_200704_135138/42926311/ccs_5060_9	1	-
chr10	78271553	78271566	m54284U_200627_185153/76744451/ccs_5064_69	1	-
chr10	78273594	78273718	m54284U_200704_135138/20580239/ccs_5067_561	5	-
chr10	78400368	78400499	m54284U_200627_185153/3932232/ccs_5069_2941	27	-
chr10	78427583	78427625	m54284U_200127_154514/97650878/ccs_5072_250	3	+
chr10	78581762	78581763	m54284U_200627_185153/84346732/ccs_5079_3	1	+
chr10	78584429	78584503	m54284U_200127_154514/142083387/ccs_5081_615	6	+
chr10	78584474	78584572	m54284U_200126_091954/48564458/ccs_5082_490	5	-
chr10	79064371	79064401	m54284U_200704_135138/101123675/ccs_5088_112	1	-
chr10	79412965	79412980	m54284U_200127_154514/95880015/ccs_5095_134	2	-
chr10	79526428	79526469	m54284U_200704_135138/134285412/ccs_5096_564	6	-
chr10	79540237	79540270	m54284U_200127_154514/167248668/ccs_5097_494	5	-
chr10	79676088	79676133	m54284U_200704_135138/127140504/ccs_5103_223	2	+
chr10	79688365	79688416	m54284U_200627_185153/145097953/ccs_5105_415	4	+
chr10	79711660	79711789	m54284U_200627_185153/165938625/ccs_5110_103	1	+
chr10	79711860	79711988	m54284U_200127_154514/5440932/ccs_5111_6197	55	+
chr10	79758539	79758590	m54284U_200627_185153/10946654/ccs_5114_318	3	-
chr10	79758762	79758772	m54284U_200627_185153/92997387/ccs_5115_30	1	-
chr10	79782350	79782396	m54284U_200127_154514/168165397/ccs_5116_210	2	+
chr10	79782593	79782636	m54284U_200704_135138/145886044/ccs_5117_218	2	+
chr10	79820843	79820900	m54284U_200627_185153/31654863/ccs_5120_870	8	+
chr10	79863818	79863883	m54284U_200126_091954/97191800/ccs_5126_11	1	+
chr10	79864243	79864436	m54284U_200627_185153/118818187/ccs_5127_2465	22	+
chr10	79864781	79864786	m54284U_200627_185153/104398863/ccs_5128_17	1	-
chr10	79894868	79894966	m54284U_200126_091954/135462958/ccs_5131_466	5	-
chr10	79910045	79910138	m54284U_200627_185153/6293997/ccs_5135_782	7	-
chr10	79922171	79922184	m54284U_200627_185153/1049380/ccs_5137_5	1	+
chr10	79952054	79952096	m54284U_200627_185153/87295162/ccs_5140_12	1	+
chr10	79967556	79967698	m54284U_200704_135138/88083220/ccs_5143_1052	10	+
chr10	79970180	79970181	m54284U_200627_185153/19137011/ccs_5148_7	1	+
chr10	79977117	79977190	m54284U_200127_154514/28509441/ccs_5152_756	7	-
chr10	79995162	79995400	m54284U_200127_154514/38340432/ccs_5156_8406	75	+
chr10	80015512	80015577	m54284U_200704_135138/89524925/ccs_5161_223	2	+
chr10	80031463	80031472	m54284U_200704_135138/23071091/ccs_5162_25	1	+
chr10	80035929	80036025	m54284U_200627_185153/161155150/ccs_5163_1192	11	-
chr10	80056356	80056462	m54284U_200126_091954/131531460/ccs_5164_1992	18	+
chr10	80130447	80130479	m54284U_200704_135138/116589344/ccs_5173_141	2	+
chr10	80130551	80130560	m54284U_200126_091954/26280101/ccs_5174_9	1	-
chr10	80130663	80130688	m54284U_200704_135138/111347029/ccs_5175_170	2	+
chr10	80145749	80145844	m54284U_200627_185153/160368601/ccs_5176_1359	13	+
chr10	80158356	80158368	m54284U_200704_135138/70256847/ccs_5178_50	1	+
chr10	80171599	80171661	m54284U_200627_185153/161612677/ccs_5180_746	7	+
chr10	80189640	80189694	m54284U_200704_135138/178324106/ccs_5184_50	1	+
chr10	80243816	80243914	m54284U_200627_185153/149882656/ccs_5186_719	7	+
chr10	80256769	80256800	m54284U_200627_185153/179569148/ccs_5189_662	6	+
chr10	80258150	80258188	m54284U_200126_091954/168297908/ccs_5192_308	3	-
chr10	80288381	80288413	m54284U_200704_135138/90375780/ccs_5195_155	2	+
chr10	80294066	80294116	m54284U_200704_135138/86181842/ccs_5196_1634	15	+
chr10	80318693	80318729	m54284U_200627_185153/178915006/ccs_5199_315	3	-
chr10	80321283	80321324	m54284U_200627_185153/45613313/ccs_5200_35	1	-
chr10	80336425	80336443	m54284U_200704_135138/26084841/ccs_5201_90	1	+
chr10	80340846	80340999	m54284U_200126_091954/106430960/ccs_5206_188	2	-
chr10	80380356	80380396	m54284U_200704_135138/28183195/ccs_5208_117	2	-
chr10	80392538	80392601	m54284U_200704_135138/41748669/ccs_5211_990	9	-
chr10	80402995	80403031	m54284U_200704_135138/167444959/ccs_5214_854	8	-
chr10	80409507	80409774	m54284U_200126_091954/98107614/ccs_5216_1894	17	-
chr10	80541658	80541686	m54284U_200126_091954/152504899/ccs_5219_75	1	-
chr10	80567118	80567174	m54284U_200127_154514/109052054/ccs_5222_159	2	-
chr10	80607609	80607655	m54284U_200627_185153/170263626/ccs_5224_103	1	+
chr10	80615742	80615790	m54284U_200127_154514/59573572/ccs_5225_561	5	+
chr10	80640663	80640714	m54284U_200704_135138/177799615/ccs_5227_727	7	+
chr10	80642617	80642649	m54284U_200704_135138/74778881/ccs_5228_205	2	-
chr10	80665282	80665487	m54284U_200704_135138/13436318/ccs_5229_686	7	-
chr10	80685246	80685423	m54284U_200627_185153/110822982/ccs_5234_721	7	-
chr10	80706959	80707026	m54284U_200126_091954/154141179/ccs_5238_492	5	-
chr10	80794327	80794447	m54284U_200704_135138/76743113/ccs_5248_253	3	+
chr10	80795454	80795465	m54284U_200126_091954/1835014/ccs_5249_9	1	+
chr10	80796095	80796116	m54284U_200704_135138/68750100/ccs_5250_157	2	-
chr10	80804871	80804925	m54284U_200627_185153/55314304/ccs_5251_147	2	+
chr10	80808493	80808542	m54284U_200627_185153/91752637/ccs_5253_681	7	-
chr10	80829068	80829295	m54284U_200704_135138/140118206/ccs_5254_9385	84	+
chr10	80832804	80832806	m54284U_200704_135138/157812016/ccs_5255_6	1	-
chr10	80868683	80868711	m54284U_200627_185153/81855293/ccs_5259_582	6	+
chr10	80899903	80899954	m54284U_200126_091954/88474595/ccs_5265_532	5	-
chr10	80901357	80901454	m54284U_200127_154514/112199718/ccs_5267_1494	14	-
chr10	80902789	80902803	m54284U_200704_135138/88345054/ccs_5269_18	1	-
chr10	80948627	80948636	m54284U_200127_154514/68944296/ccs_5272_6	1	-
chr10	81019589	81019594	m54284U_200704_135138/127205982/ccs_5273_4	1	-
chr10	81028537	81028597	m54284U_200704_135138/104793306/ccs_5274_164	2	-
chr10	81044063	81044157	m54284U_200127_154514/33096400/ccs_5277_3621	33	-
chr10	81082095	81082371	m54284U_200704_135138/81985807/ccs_5280_2515	23	+
chr10	81123801	81123908	m54284U_200627_185153/98763790/ccs_5285_1584	15	+
chr10	81148415	81148455	m54284U_200127_154514/92602521/ccs_5289_540	5	+
chr10	81153971	81154056	m54284U_200627_185153/82249509/ccs_5297_311	3	-
chr10	81182116	81182518	m54284U_200627_185153/18941666/ccs_5301_50110	445	+
chr10	81192913	81193006	m54284U_200704_135138/89721678/ccs_5302_546	5	+
chr10	81199184	81199221	m54284U_200627_185153/10027850/ccs_5307_786	7	-
chr10	81209412	81209423	m54284U_200704_135138/154339969/ccs_5310_4	1	+
chr10	81252114	81252124	m54284U_200126_091954/9700824/ccs_5311_12	1	+
chr10	81261247	81261275	m54284U_200704_135138/126943975/ccs_5312_12	1	-
chr10	81263465	81263501	m54284U_200127_154514/73205230/ccs_5314_12	1	-
chr10	81273183	81273249	m54284U_200127_154514/73073424/ccs_5316_866	8	+
chr10	81319934	81319980	m54284U_200127_154514/125174214/ccs_5323_672	6	+
chr10	81326215	81326248	m54284U_200627_185153/56953145/ccs_5324_1323	12	+
chr10	81364379	81364505	m54284U_200704_135138/82118689/ccs_5328_37	1	+
chr10	81366871	81366942	m54284U_200127_154514/16451818/ccs_5334_1405	13	-
chr10	81367361	81367440	m54284U_200127_154514/161611917/ccs_5336_145	2	-
chr10	81388316	81388354	m54284U_200627_185153/159450156/ccs_5337_1068	10	+
chr10	81399136	81399306	m54284U_200704_135138/80479207/ccs_5340_544	5	-
chr10	81400894	81400960	m54284U_200704_135138/94440072/ccs_5343_449	4	-
chr10	81486426	81486543	m54284U_200126_091954/114427101/ccs_5346_3378	30	-
chr10	81502321	81502327	m54284U_200126_091954/134679011/ccs_5349_2	1	-
chr10	81530598	81530637	m54284U_200704_135138/53152588/ccs_5352_152	2	-
chr10	81566092	81566167	m54284U_200704_135138/93258972/ccs_5353_1019	10	+
chr10	81590423	81590474	m54284U_200704_135138/99026630/ccs_5356_70	1	+
chr10	81621779	81621826	m54284U_200627_185153/41093956/ccs_5360_115	2	-
chr10	81647603	81647607	m54284U_200127_154514/58066982/ccs_5361_3	1	+
chr10	81721945	81721992	m54284U_200126_091954/15794582/ccs_5370_92	1	+
chr10	81818432	81818436	m54284U_200126_091954/2359571/ccs_5373_6	1	-
chr10	81852771	81852774	m54284U_200627_185153/63963436/ccs_5374_4	1	-
chr10	81903189	81903205	m54284U_200127_154514/26543890/ccs_5379_21	1	-
chr10	81903476	81903493	m54284U_200126_091954/48891621/ccs_5380_18	1	-
chr10	81985894	81985897	m54284U_200704_135138/16123680/ccs_5381_4	1	-
chr10	82014560	82014576	m54284U_200127_154514/45810279/ccs_5382_14	1	+
chr10	82061560	82061596	m54284U_200704_135138/178457187/ccs_5384_41	1	+
chr10	82111201	82111231	m54284U_200627_185153/126485618/ccs_5389_15	1	+
chr10	82153500	82153527	m54284U_200704_135138/61999945/ccs_5397_9	1	+
chr10	82224847	82224879	m54284U_200127_154514/2490990/ccs_5401_57	1	-
chr10	82379629	82379644	m54284U_200126_091954/100008183/ccs_5405_83	1	+
chr10	82619857	82619860	m54284U_200704_135138/95750679/ccs_5410_12	1	-
chr10	82650251	82650337	m54284U_200126_091954/165938590/ccs_5417_1238	11	+
chr10	82650768	82650806	m54284U_200126_091954/69796145/ccs_5419_37	1	+
chr10	82739410	82739523	m54284U_200704_135138/64554641/ccs_5421_77	1	+
chr10	82748699	82748828	m54284U_200127_154514/179964604/ccs_5425_170	2	-
chr10	82896601	82896646	m54284U_200704_135138/95421717/ccs_5434_52	1	+
chr10	82897579	82897730	m54284U_200627_185153/119079691/ccs_5437_6403	57	+
chr10	83230845	83230871	m54284U_200704_135138/57346232/ccs_5440_95	1	-
chr10	83368798	83368846	m54284U_200127_154514/30081842/ccs_5451_684	7	+
chr10	83487446	83487479	m54284U_200627_185153/85853379/ccs_5454_114	2	-
chr10	83591749	83591774	m54284U_200127_154514/46990345/ccs_5463_102	1	+
chr10	83600029	83600048	m54284U_200127_154514/87688258/ccs_5472_279	3	-
chr10	83606540	83606541	m54284U_200127_154514/115476863/ccs_5474_2	1	-
chr10	84371174	84371175	m54284U_200127_154514/133104198/ccs_5477_2	1	-
chr10	84526292	84526339	m54284U_200127_154514/4720996/ccs_5479_300	3	-
chr10	84527420	84527503	m54284U_200627_185153/113967364/ccs_5482_318	3	-
chr10	84614150	84614190	m54284U_200627_185153/27591152/ccs_5483_4	1	+
chr10	84614339	84614364	m54284U_200126_091954/74515987/ccs_5484_172	2	+
chr10	84727150	84727180	m54284U_200704_135138/139265308/ccs_5489_163	2	+
chr10	85016433	85016449	m54284U_200704_135138/59834730/ccs_5491_106	1	+
chr10	85115838	85116010	m54284U_200704_135138/50333861/ccs_5496_66	1	+
chr10	85117520	85117665	m54284U_200126_091954/62917252/ccs_5500_752	7	+
chr10	85119434	85119462	m54284U_200704_135138/177473267/ccs_5503_59	1	-
chr10	85131700	85131780	m54284U_200127_154514/6881805/ccs_5506_609	6	-
chr10	85314396	85314443	m54284U_200704_135138/166658708/ccs_5509_9	1	+
chr10	85660267	85660294	m54284U_200127_154514/53478216/ccs_5521_324	3	+
chr10	85889062	85889110	m54284U_200126_091954/64030609/ccs_5525_872	8	+
chr10	85891966	85891998	m54284U_200704_135138/65603117/ccs_5528_235	3	-
chr10	85938622	85938775	m54284U_200627_185153/60099397/ccs_5530_2481	23	-
chr10	86048295	86048408	m54284U_200126_091954/156502309/ccs_5532_186	2	+
chr10	86348270	86348396	m54284U_200127_154514/58787536/ccs_5540_443	4	+
chr10	86688715	86688727	m54284U_200704_135138/23202412/ccs_5545_5	1	+
chr10	86690730	86690928	m54284U_200627_185153/93192642/ccs_5548_3009	27	-
chr10	86698350	86698364	m54284U_200627_185153/164956650/ccs_5552_14	1	-
chr10	86731752	86731754	m54284U_200627_185153/67437976/ccs_5553_4	1	-
chr10	86836403	86836405	m54284U_200704_135138/44959651/ccs_5554_4	1	+
chr10	86838378	86838382	m54284U_200704_135138/176555753/ccs_5555_7	1	+
chr10	87931633	87931646	m54284U_200704_135138/108593728/ccs_5558_7	1	+
chr10	88092038	88092100	m54284U_200126_091954/163449482/ccs_5563_135	2	-
chr10	88092696	88092721	m54284U_200627_185153/130680644/ccs_5565_3	1	-
chr10	88178346	88178393	m54284U_200704_135138/122224971/ccs_5569_240	3	+
chr10	88245988	88246056	m54284U_200704_135138/2361696/ccs_5571_224	2	+
chr10	88322801	88322866	m54284U_200127_154514/80282085/ccs_5573_95	1	-
chr10	88446747	88446755	m54284U_200126_091954/102761207/ccs_5579_33	1	+
chr10	88472768	88472854	m54284U_200126_091954/139330231/ccs_5589_350	4	-
chr10	88473476	88473538	m54284U_200627_185153/30280157/ccs_5591_190	2	-
chr10	88518278	88518361	m54284U_200627_185153/86376942/ccs_5601_613	6	-
chr10	88605334	88605346	m54284U_200627_185153/73140895/ccs_5605_2	1	+
chr10	88743885	88744101	m54284U_200126_091954/93651195/ccs_5611_3795	34	+
chr10	88746563	88746621	m54284U_200126_091954/39717287/ccs_5613_64	1	-
chr10	89412535	89412579	m54284U_200126_091954/40567041/ccs_5624_177	2	-
chr10	89639561	89639639	m54284U_200126_091954/33817547/ccs_5626_74	1	-
chr10	89711965	89711999	m54284U_200126_091954/93587208/ccs_5630_180	2	-
chr10	89818351	89818578	m54284U_200127_154514/9570854/ccs_5633_309	3	+
chr10	90989314	90989349	m54284U_200127_154514/20775174/ccs_5636_14	1	-
chr10	91097737	91097786	m54284U_200126_091954/62064834/ccs_5641_55	1	+
chr10	91098652	91098660	m54284U_200704_135138/82772765/ccs_5645_65	1	+
chr10	91116738	91116920	m54284U_200127_154514/89785074/ccs_5651_7306	65	-
chr10	91147513	91147649	m54284U_200627_185153/75433030/ccs_5652_307	3	-
chr10	91149068	91149204	m54284U_200627_185153/50463001/ccs_5656_286	3	-
chr10	92684743	92684820	m54284U_200127_154514/30738507/ccs_5660_593	6	-
chr10	93240097	93240138	m54284U_200127_154514/22283161/ccs_5671_31	1	+
chr10	93241270	93241344	m54284U_200127_154514/102958023/ccs_5673_149	2	+
chr10	93249323	93249339	m54284U_200627_185153/54725408/ccs_5678_168	2	-
chr10	93249755	93249763	m54284U_200704_135138/85854856/ccs_5679_30	1	-
chr10	93484712	93484898	m54284U_200627_185153/92539175/ccs_5681_1311	12	+
chr10	93583388	93583416	m54284U_200627_185153/130419373/ccs_5684_255	3	-
chr10	93583487	93583504	m54284U_200127_154514/27002367/ccs_5685_8	1	-
chr10	93747197	93747209	m54284U_200704_135138/78250435/ccs_5690_159	2	+
chr10	93779764	93779774	m54284U_200704_135138/56756036/ccs_5691_9	1	+
chr10	93860914	93861023	m54284U_200126_091954/79365128/ccs_5702_2445	22	-
chr10	93969683	93969768	m54284U_200127_154514/93455159/ccs_5714_169	2	-
chr10	93970129	93970204	m54284U_200627_185153/63702484/ccs_5716_142	2	-
chr10	94141990	94142007	m54284U_200127_154514/150799199/ccs_5722_44	1	+
chr10	94195638	94195685	m54284U_200704_135138/81528681/ccs_5723_68	1	+
chr10	94220925	94220956	m54284U_200704_135138/69011965/ccs_5726_669	6	+
chr10	94588653	94588788	m54284U_200704_135138/14681165/ccs_5730_163	2	+
chr10	94673703	94673716	m54284U_200627_185153/87950094/ccs_5733_19	1	-
chr10	94721771	94721782	m54284U_200704_135138/49217986/ccs_5736_56	1	+
chr10	94790330	94790341	m54284U_200126_091954/92799371/ccs_5743_58	1	+
chr10	95387805	95387852	m54284U_200627_185153/48433352/ccs_5749_54	1	-
chr10	95412040	95412071	m54284U_200627_185153/171509233/ccs_5751_155	2	-
chr10	95480697	95480855	m54284U_200126_091954/169083639/ccs_5754_1100	10	-
chr10	95542967	95543133	m54284U_200704_135138/94176055/ccs_5757_1132	11	+
chr10	95546985	95547078	m54284U_200627_185153/19661550/ccs_5761_545	5	-
chr10	96045501	96045520	m54284U_200704_135138/86836123/ccs_5777_43	1	+
chr10	96619585	96619630	m54284U_200627_185153/37159440/ccs_5781_632	6	+
chr10	99023760	99023788	m54284U_200627_185153/58001453/ccs_5789_185	2	+
chr10	99110744	99110777	m54284U_200704_135138/61933757/ccs_5798_55	1	+
chr10	99113218	99113246	m54284U_200704_135138/50987584/ccs_5800_68	1	+
chr10	99197663	99197688	m54284U_200127_154514/154534457/ccs_5804_53	1	+
chr10	99267423	99267491	m54284U_200127_154514/83755070/ccs_5810_707	7	+
chr10	100099177	100099206	m54284U_200126_091954/114362741/ccs_5818_113	2	+
chr10	100446999	100447025	m54284U_200127_154514/127732234/ccs_5826_65	1	-
chr10	100572227	100572389	m54284U_200627_185153/91424553/ccs_5830_233	3	-
chr10	105188970	105188992	m54284U_200704_135138/100794713/ccs_5839_7	1	-
chr10	105763187	105763274	m54284U_200126_091954/179110173/ccs_5842_166	2	-
chr10	105838284	105838288	m54284U_200627_185153/96733243/ccs_5844_11	1	-
chr10	105847348	105847431	m54284U_200627_185153/28837782/ccs_5847_44	1	+
chr10	105847823	105847839	m54284U_200704_135138/7670308/ccs_5849_53	1	+
chr10	107482904	107482983	m54284U_200126_091954/165612002/ccs_5851_110	1	-
chr10	107483795	107483796	m54284U_200704_135138/142017065/ccs_5855_2	1	+
chr10	107492852	107492893	m54284U_200627_185153/95420554/ccs_5858_8	1	-
chr10	107517048	107517052	m54284U_200126_091954/31524194/ccs_5859_2	1	-
chr10	107562331	107562335	m54284U_200126_091954/145360618/ccs_5860_2	1	-
chr10	107760530	107760536	m54284U_200627_185153/105448312/ccs_5861_2	1	-
chr10	108260899	108260951	m54284U_200704_135138/70779768/ccs_5862_93	1	+
chr10	109682658	109682679	m54284U_200627_185153/22087560/ccs_5874_28	1	-
chr10	110787360	110787395	m54284U_200126_091954/14091112/ccs_5882_55	1	+
chr10	110939471	110939525	m54284U_200627_185153/36635222/ccs_5883_171	2	+
chr10	110941781	110941784	m54284U_200627_185153/97847124/ccs_5885_12	1	-
chr10	111297234	111297251	m54284U_200704_135138/83100703/ccs_5904_76	1	+
chr10	111301723	111301737	m54284U_200704_135138/84150840/ccs_5905_19	1	+
chr10	111496737	111496891	m54284U_200127_154514/83559646/ccs_5913_1475	14	+
chr10	111508411	111508435	m54284U_200126_091954/117836255/ccs_5917_76	1	+
chr10	111508636	111508657	m54284U_200627_185153/2163505/ccs_5919_91	1	+
chr10	111986004	111986141	m54284U_200704_135138/80218072/ccs_5928_773	7	+
chr10	112926696	112926725	m54284U_200627_185153/32639596/ccs_5935_131	2	-
chr10	114401182	114401186	m54284U_200627_185153/156172500/ccs_5940_2	1	-
chr10	115198433	115198527	m54284U_200127_154514/92997627/ccs_5950_604	6	-
chr10	115221584	115221585	m54284U_200627_185153/104663727/ccs_5955_2	1	-
chr10	115289861	115289909	m54284U_200627_185153/263311/ccs_5966_115	2	-
chr10	115290150	115290211	m54284U_200627_185153/176816460/ccs_5967_108	1	-
chr10	115340740	115340768	m54284U_200627_185153/144378389/ccs_5973_388	4	-
chr10	115372081	115372098	m54284U_200627_185153/59836691/ccs_5987_8	1	-
chr10	115372160	115372167	m54284U_200627_185153/154665304/ccs_5988_8	1	-
chr10	115395943	115395952	m54284U_200704_135138/22022699/ccs_5993_2	1	+
chr10	115432006	115432007	m54284U_200627_185153/77399358/ccs_5994_2	1	+
chr10	115432740	115432776	m54284U_200627_185153/173998540/ccs_5996_34	1	+
chr10	115849613	115849622	m54284U_200127_154514/26281245/ccs_5998_9	1	+
chr10	116383921	116383925	m54284U_200126_091954/127404087/ccs_5999_6	1	+
chr10	116417867	116417869	m54284U_200627_185153/131992152/ccs_6001_2	1	-
chr10	116485149	116485304	m54284U_200126_091954/110299271/ccs_6002_1113	10	-
chr10	116583491	116583527	m54284U_200627_185153/17500259/ccs_6008_4	1	+
chr10	116906771	116906818	m54284U_200704_135138/20908042/ccs_6014_784	7	-
chr10	116959303	116959305	m54284U_200704_135138/150996952/ccs_6016_2	1	+
chr10	117022500	117022521	m54284U_200704_135138/91031934/ccs_6025_4	1	+
chr10	117050980	117051144	m54284U_200127_154514/3082980/ccs_6026_8005	72	-
chr10	117070121	117070140	m54284U_200126_091954/150080037/ccs_6029_40	1	-
chr10	117215139	117215234	m54284U_200126_091954/132449959/ccs_6037_436	4	-
chr10	117349030	117349169	m54284U_200127_154514/158073149/ccs_6051_621	6	-
chr10	117684928	117684947	m54284U_200127_154514/77925133/ccs_6057_12	1	+
chr10	117685288	117685302	m54284U_200627_185153/88476356/ccs_6058_10	1	+
chr10	117688828	117689013	m54284U_200627_185153/21758470/ccs_6060_1722	16	-
chr10	117733676	117733701	m54284U_200627_185153/63111438/ccs_6067_97	1	-
chr10	117750494	117750768	m54284U_200126_091954/12976674/ccs_6068_1599	15	-
chr10	117814463	117814653	m54284U_200704_135138/156107176/ccs_6073_993	9	-
chr10	118168976	118168999	m54284U_200127_154514/69665701/ccs_6082_172	2	+
chr10	118857936	118857949	m54284U_200704_135138/173016271/ccs_6085_85	1	-
chr10	118859337	118859367	m54284U_200704_135138/173147816/ccs_6087_66	1	-
chr10	118920380	118920391	m54284U_200704_135138/74975398/ccs_6091_8	1	-
chr10	119016882	119016883	m54284U_200704_135138/104006446/ccs_6097_2	1	-
chr10	119202521	119202712	m54284U_200126_091954/170066528/ccs_6105_2717	25	-
chr10	120084717	120084766	m54284U_200704_135138/121637170/ccs_6112_97	1	-
chr10	120141653	120141670	m54284U_200127_154514/166135258/ccs_6113_5	1	-
chr10	120224832	120224918	m54284U_200704_135138/131139508/ccs_6118_339	4	+
chr10	120231610	120231671	m54284U_200704_135138/94176203/ccs_6121_201	2	+
chr10	120461711	120461718	m54284U_200126_091954/171311720/ccs_6125_2	1	-
chr10	120781095	120781165	m54284U_200627_185153/149162778/ccs_6129_171	2	-
chr10	120923396	120923509	m54284U_200704_135138/62392182/ccs_6138_117	2	-
chr10	121395458	121395472	m54284U_200704_135138/79169043/ccs_6143_6	1	+
chr10	121397167	121397254	m54284U_200704_135138/32114964/ccs_6149_1507	14	+
chr10	121410351	121410385	m54284U_200704_135138/100992836/ccs_6152_375	4	-
chr10	121546457	121546496	m54284U_200127_154514/114820313/ccs_6155_700	7	-
chr10	121751384	121751387	m54284U_200627_185153/47775768/ccs_6164_5	1	+
chr10	122081253	122081417	m54284U_200127_154514/133630070/ccs_6176_533	5	-
chr10	122453410	122453618	m54284U_200126_091954/53610855/ccs_6179_116	2	+
chr10	122995063	122995167	m54284U_200627_185153/97913585/ccs_6186_73	1	-
chr10	123113123	123113356	m54284U_200127_154514/102958389/ccs_6195_1270	12	-
chr10	123740952	123741072	m54284U_200627_185153/91293913/ccs_6203_23	1	+
chr10	126015010	126015020	m54284U_200704_135138/50661859/ccs_6206_38	1	+
chr10	126887246	126887290	m54284U_200126_091954/94503814/ccs_6212_81	1	-
chr10	126894732	126894733	m54284U_200704_135138/173015767/ccs_6213_3	1	+
chr10	126997171	126997215	m54284U_200627_185153/76875201/ccs_6215_28	1	+
chr10	126997305	126997312	m54284U_200704_135138/142805221/ccs_6216_34	1	+
chr10	126999903	126999982	m54284U_200126_091954/155715863/ccs_6218_345	4	+
chr10	127020986	127020990	m54284U_200127_154514/82380216/ccs_6219_8	1	+
chr10	127022328	127022474	m54284U_200126_091954/65863793/ccs_6220_445	4	-
chr10	127045444	127045462	m54284U_200127_154514/94505657/ccs_6221_24	1	+
chr10	127047495	127047541	m54284U_200627_185153/61669857/ccs_6225_20	1	+
chr10	127055017	127055024	m54284U_200627_185153/25232574/ccs_6227_9	1	-
chr10	127056049	127056057	m54284U_200127_154514/76614035/ccs_6228_13	1	-
chr10	127067145	127067348	m54284U_200127_154514/124717833/ccs_6230_3134	28	+
chr10	127067819	127067828	m54284U_200627_185153/70844426/ccs_6234_7	1	-
chr10	127095646	127095697	m54284U_200627_185153/91097470/ccs_6237_556	5	-
chr10	127168513	127168524	m54284U_200627_185153/5376263/ccs_6240_16	1	+
chr10	127172292	127172342	m54284U_200126_091954/163644598/ccs_6241_353	4	+
chr10	127182521	127182548	m54284U_200627_185153/172362143/ccs_6244_372	4	-
chr10	127190373	127190410	m54284U_200126_091954/69143302/ccs_6246_126	2	-
chr10	127197059	127197180	m54284U_200127_154514/102236644/ccs_6247_642	6	-
chr10	127281757	127281812	m54284U_200627_185153/61473257/ccs_6255_1781	16	+
chr10	127281949	127281973	m54284U_200704_135138/32769730/ccs_6257_76	1	-
chr10	127296217	127296406	m54284U_200127_154514/152698882/ccs_6265_5004	45	-
chr10	127296252	127296292	m54284U_200127_154514/159514955/ccs_6266_121	2	+
chr10	127329886	127329887	m54284U_200704_135138/149619109/ccs_6267_2	1	-
chr10	127329941	127329945	m54284U_200127_154514/78905726/ccs_6268_8	1	+
chr10	127499281	127499386	m54284U_200627_185153/63504987/ccs_6271_123	2	+
chr10	127508796	127508826	m54284U_200627_185153/171902175/ccs_6272_184	2	+
chr10	127517256	127517464	m54284U_200126_091954/145819766/ccs_6274_2568	23	-
chr10	127525466	127525474	m54284U_200126_091954/120195562/ccs_6276_2	1	-
chr10	127538193	127538236	m54284U_200126_091954/59180303/ccs_6277_323	3	-
chr10	127660916	127660949	m54284U_200704_135138/31916104/ccs_6283_408	4	-
chr10	127695161	127695166	m54284U_200127_154514/162925083/ccs_6288_19	1	+
chr10	127701038	127701053	m54284U_200704_135138/32835107/ccs_6294_22	1	+
chr10	127720935	127720938	m54284U_200704_135138/106563095/ccs_6295_3	1	+
chr10	127792691	127792694	m54284U_200627_185153/125305827/ccs_6298_2	1	+
chr10	128029962	128030041	m54284U_200126_091954/60753919/ccs_6302_289	3	+
chr10	128048542	128048666	m54284U_200704_135138/106037936/ccs_6307_3503	32	+
chr10	128076847	128077275	m54284U_200127_154514/38928443/ccs_6313_3736	34	+
chr10	128090061	128090288	m54284U_200627_185153/14419650/ccs_6320_23249	207	+
chr10	128126978	128126986	m54284U_200127_154514/167117894/ccs_6328_19	1	+
chr10	128133106	128133276	m54284U_200127_154514/139722761/ccs_6337_132	2	-
chr10	128209910	128209977	m54284U_200126_091954/19991344/ccs_6338_138	2	-
chr10	128252850	128252934	m54284U_200127_154514/83560434/ccs_6344_240	3	+
chr10	128292829	128292848	m54284U_200704_135138/93783850/ccs_6348_109	1	+
chr10	128321330	128321351	m54284U_200126_091954/122881527/ccs_6351_108	1	+
chr10	128327154	128327189	m54284U_200704_135138/72026350/ccs_6352_327	3	+
chr10	128361145	128361301	m54284U_200127_154514/94570666/ccs_6362_834	8	+
chr10	128362347	128362495	m54284U_200704_135138/75630698/ccs_6365_5633	50	+
chr10	128384797	128384800	m54284U_200126_091954/92015044/ccs_6370_4	1	+
chr10	128394003	128394007	m54284U_200627_185153/5113297/ccs_6373_4	1	+
chr10	128401388	128401463	m54284U_200627_185153/76547465/ccs_6374_229	3	-
chr10	128439383	128439441	m54284U_200704_135138/159581618/ccs_6380_391	4	+
chr10	128490155	128490181	m54284U_200704_135138/23855436/ccs_6393_230	3	+
chr10	128490584	128490589	m54284U_200704_135138/46924002/ccs_6394_14	1	+
chr10	128490857	128490912	m54284U_200127_154514/140378837/ccs_6395_2266	21	-
chr10	128502961	128502992	m54284U_200627_185153/26477715/ccs_6398_16	1	+
chr10	128510238	128510309	m54284U_200627_185153/11274858/ccs_6405_1474	14	-
chr10	128543566	128543598	m54284U_200127_154514/167250146/ccs_6410_82	1	-
chr10	128548109	128548166	m54284U_200627_185153/176161048/ccs_6411_9975	89	-
chr10	128557761	128557837	m54284U_200126_091954/14876704/ccs_6413_1273	12	-
chr10	128558628	128558757	m54284U_200127_154514/137626773/ccs_6416_1582	15	-
chr10	128567522	128567562	m54284U_200704_135138/152175923/ccs_6418_101	1	-
chr10	128624529	128624597	m54284U_200127_154514/4392856/ccs_6422_3046	28	-
chr10	128669886	128670009	m54284U_200127_154514/165414971/ccs_6425_400	4	-
chr10	128677170	128677201	m54284U_200627_185153/158466945/ccs_6428_126	2	-
chr10	128697922	128698019	m54284U_200126_091954/76089115/ccs_6432_1084	10	-
chr10	128720125	128720210	m54284U_200126_091954/128322107/ccs_6436_162	2	-
chr10	128798097	128798141	m54284U_200126_091954/81660729/ccs_6439_5	1	-
chr10	128800028	128800106	m54284U_200126_091954/3999673/ccs_6441_234	3	-
chr10	128817470	128817536	m54284U_200126_091954/90440281/ccs_6448_268	3	+
chr10	128818108	128818172	m54284U_200127_154514/135596627/ccs_6453_899	8	+
chr10	128818494	128818526	m54284U_200704_135138/70649616/ccs_6456_69	1	-
chr10	128877592	128877638	m54284U_200704_135138/118818754/ccs_6466_774	7	+
chr10	128912762	128912840	m54284U_200126_091954/88803337/ccs_6472_3848	35	+
chr10	128913591	128913611	m54284U_200704_135138/155320873/ccs_6474_121	2	-
chr10	128919910	128919938	m54284U_200704_135138/81922767/ccs_6477_244	3	-
chr10	128958237	128958319	m54284U_200704_135138/99025004/ccs_6481_3189	29	+
chr10	130414039	130414040	m54284U_200704_135138/58787054/ccs_6484_3	1	+
chr10	130576460	130576468	m54284U_200704_135138/110231604/ccs_6486_48	1	+
chr11	3131880	3131961	m54284U_200704_135138/63571830/ccs_6489_93	1	-
chr11	3131920	3131926	m54284U_200127_154514/124322556/ccs_6490_16	1	+
chr11	3132415	3132431	m54284U_200627_185153/153945583/ccs_6491_13	1	+
chr11	3148819	3148820	m54284U_200627_185153/172097735/ccs_6492_3	1	-
chr11	3249906	3250031	m54284U_200127_154514/40699474/ccs_6503_1888	17	-
chr11	3295415	3295430	m54284U_200126_091954/55837453/ccs_6505_75	1	+
chr11	3309074	3309088	m54284U_200127_154514/656293/ccs_6508_71	1	+
chr11	3342161	3342248	m54284U_200704_135138/108265934/ccs_6510_5	1	+
chr11	3344249	3344281	m54284U_200704_135138/12648488/ccs_6514_233	3	-
chr11	3344448	3344483	m54284U_200627_185153/77595109/ccs_6515_195	2	-
chr11	3415976	3416008	m54284U_200126_091954/118425926/ccs_6519_307	3	-
chr11	3458336	3458339	m54284U_200704_135138/154403913/ccs_6523_4	1	+
chr11	3494381	3494393	m54284U_200627_185153/44892309/ccs_6526_75	1	-
chr11	3499371	3499383	m54284U_200704_135138/108004848/ccs_6527_2	1	+
chr11	3517319	3517354	m54284U_200704_135138/70911052/ccs_6528_314	3	+
chr11	3517516	3517561	m54284U_200627_185153/128910141/ccs_6529_1263	12	-
chr11	3639792	3639812	m54284U_200627_185153/18417457/ccs_6536_79	1	-
chr11	3690455	3690511	m54284U_200627_185153/39061038/ccs_6542_181	2	+
chr11	3703731	3703742	m54284U_200126_091954/16253370/ccs_6545_7	1	-
chr11	3899303	3899341	m54284U_200627_185153/82641348/ccs_6551_146	2	+
chr11	3901294	3901297	m54284U_200127_154514/7668467/ccs_6556_7	1	+
chr11	3907017	3907086	m54284U_200126_091954/19268674/ccs_6557_2006	18	-
chr11	3979165	3979228	m54284U_200704_135138/71697434/ccs_6563_2443	22	+
chr11	3980453	3980488	m54284U_200126_091954/107284199/ccs_6567_38	1	+
chr11	4091478	4091500	m54284U_200126_091954/127402512/ccs_6568_154	2	-
chr11	4141121	4141148	m54284U_200126_091954/88801286/ccs_6575_100	1	-
chr11	4141158	4141221	m54284U_200627_185153/82511801/ccs_6576_128	2	+
chr11	4143574	4143618	m54284U_200627_185153/37945844/ccs_6578_3	1	-
chr11	4180491	4180656	m54284U_200126_091954/62065056/ccs_6582_1165	11	+
chr11	4215415	4215508	m54284U_200127_154514/172884005/ccs_6587_825	8	+
chr11	4222400	4222422	m54284U_200127_154514/127337396/ccs_6590_56	1	+
chr11	4480856	4480899	m54284U_200704_135138/61800726/ccs_6594_194	2	-
chr11	4683365	4683401	m54284U_200627_185153/13108674/ccs_6605_445	4	+
chr11	4701802	4701812	m54284U_200627_185153/139593186/ccs_6611_15	1	-
chr11	4701967	4702001	m54284U_200627_185153/136252136/ccs_6612_3047	28	-
chr11	4765844	4765871	m54284U_200126_091954/171902633/ccs_6615_359	4	-
chr11	4893614	4893652	m54284U_200127_154514/1378686/ccs_6627_47	1	+
chr11	4894194	4894204	m54284U_200127_154514/160301474/ccs_6628_52	1	+
chr11	4928828	4928869	m54284U_200127_154514/89063995/ccs_6629_1212	11	+
chr11	5042370	5042374	m54284U_200126_091954/120915124/ccs_6631_2	1	+
chr11	5042541	5042731	m54284U_200127_154514/12649223/ccs_6632_1249	12	+
chr11	5060235	5060250	m54284U_200126_091954/64357181/ccs_6635_3	1	-
chr11	5069673	5070048	m54284U_200127_154514/143524211/ccs_6641_5390	48	-
chr11	5191547	5191614	m54284U_200704_135138/103809450/ccs_6649_1282	12	-
chr11	5208473	5208483	m54284U_200627_185153/6685796/ccs_6655_5	1	-
chr11	5276327	5276357	m54284U_200627_185153/98240058/ccs_6658_41	1	-
chr11	5525773	5525913	m54284U_200704_135138/68291367/ccs_6662_1712	16	+
chr11	5528880	5528928	m54284U_200627_185153/40173686/ccs_6667_473	5	-
chr11	5704316	5704379	m54284U_200627_185153/40373018/ccs_6674_339	4	-
chr11	5714948	5715096	m54284U_200627_185153/173541260/ccs_6679_965	9	-
chr11	5781820	5781879	m54284U_200126_091954/160564974/ccs_6685_112	1	+
chr11	5800418	5800521	m54284U_200627_185153/59507239/ccs_6692_776	7	+
chr11	5800947	5801006	m54284U_200127_154514/82182402/ccs_6695_793	8	+
chr11	5801635	5801677	m54284U_200627_185153/54921207/ccs_6696_1753	16	-
chr11	5827855	5827897	m54284U_200126_091954/11666796/ccs_6702_81	1	-
chr11	5872019	5872113	m54284U_200126_091954/15862175/ccs_6706_1398	13	+
chr11	5872180	5872250	m54284U_200126_091954/46663676/ccs_6707_878	8	-
chr11	5966274	5966296	m54284U_200126_091954/26476626/ccs_6710_24	1	+
chr11	5969667	5969692	m54284U_200704_135138/32047691/ccs_6713_77	1	-
chr11	6105945	6106082	m54284U_200127_154514/175638904/ccs_6717_2059	19	-
chr11	6172607	6172636	m54284U_200127_154514/88476184/ccs_6721_32	1	-
chr11	6258919	6259046	m54284U_200127_154514/8782118/ccs_6727_1881	17	-
chr11	6270704	6270813	m54284U_200704_135138/175178619/ccs_6731_490	5	-
chr11	6356458	6356647	m54284U_200127_154514/145950163/ccs_6739_1708	16	+
chr11	6406047	6406168	m54284U_200704_135138/62981710/ccs_6745_219	2	+
chr11	6419726	6419831	m54284U_200704_135138/41618225/ccs_6747_6492	58	+
chr11	6428133	6428212	m54284U_200627_185153/135137957/ccs_6750_558	5	-
chr11	6469911	6470058	m54284U_200127_154514/61014294/ccs_6754_239	3	-
chr11	6525591	6525613	m54284U_200704_135138/174262737/ccs_6771_86	1	-
chr11	6596669	6596770	m54284U_200704_135138/56691418/ccs_6773_693	7	+
chr11	6616398	6616516	m54284U_200127_154514/90375463/ccs_6781_701	7	-
chr11	6623192	6623193	m54284U_200704_135138/983583/ccs_6783_2	1	-
chr11	6677470	6677481	m54284U_200127_154514/84607088/ccs_6784_20	1	+
chr11	7206092	7206166	m54284U_200704_135138/147718577/ccs_6786_818	8	-
chr11	8431651	8431716	m54284U_200126_091954/114426549/ccs_6788_58	1	-
chr11	8433759	8433800	m54284U_200127_154514/60426851/ccs_6791_62	1	-
chr11	8995677	8995692	m54284U_200127_154514/136250415/ccs_6797_84	1	-
chr11	8997364	8997365	m54284U_200627_185153/158796190/ccs_6799_4	1	-
chr11	9136160	9136172	m54284U_200127_154514/78055568/ccs_6801_85	1	+
chr11	9149474	9149495	m54284U_200627_185153/59836614/ccs_6802_3	1	-
chr11	11800368	11800569	m54284U_200126_091954/54133888/ccs_6807_1351	12	-
chr11	11814101	11814120	m54284U_200704_135138/1376936/ccs_6814_37	1	-
chr11	11885318	11885319	m54284U_200704_135138/110233033/ccs_6817_2	1	+
chr11	12296358	12296432	m54284U_200704_135138/68027132/ccs_6824_699	7	-
chr11	16501563	16501767	m54284U_200627_185153/161219008/ccs_6829_1248	12	-
chr11	16887619	16887642	m54284U_200126_091954/113312676/ccs_6832_9	1	+
chr11	16912503	16912505	m54284U_200127_154514/84673766/ccs_6833_8	1	+
chr11	16913893	16913907	m54284U_200704_135138/164103459/ccs_6835_16	1	+
chr11	16971448	16971475	m54284U_200126_091954/46923980/ccs_6840_51	1	-
chr11	17079363	17079373	m54284U_200704_135138/73007110/ccs_6843_19	1	+
chr11	17199333	17199357	m54284U_200126_091954/159779595/ccs_6846_6	1	+
chr11	17203192	17203300	m54284U_200126_091954/89983163/ccs_6853_743	7	-
chr11	17233790	17233803	m54284U_200704_135138/46465731/ccs_6857_136	2	+
chr11	17267200	17267244	m54284U_200127_154514/76088955/ccs_6861_336	3	+
chr11	17939890	17939898	m54284U_200704_135138/127272685/ccs_6867_24	1	-
chr11	17940075	17940081	m54284U_200704_135138/93192983/ccs_6868_5	1	-
chr11	18880657	18880696	m54284U_200127_154514/106498909/ccs_6871_106	1	-
chr11	19946028	19946037	m54284U_200127_154514/125960305/ccs_6876_12	1	+
chr11	20062298	20062361	m54284U_200627_185153/109579033/ccs_6879_389	4	-
chr11	20062602	20062643	m54284U_200126_091954/43778153/ccs_6881_339	4	-
chr11	20225316	20225534	m54284U_200127_154514/127010970/ccs_6897_965	9	+
chr11	20226687	20226732	m54284U_200704_135138/171835885/ccs_6900_55	1	-
chr11	20302164	20302286	m54284U_200127_154514/59312592/ccs_6913_325	3	-
chr11	20649098	20649147	m54284U_200127_154514/55380423/ccs_6919_196	2	+
chr11	20685738	20685767	m54284U_200126_091954/158138629/ccs_6924_133	2	-
chr11	20823573	20823624	m54284U_200704_135138/159516680/ccs_6926_54	1	-
chr11	21149323	21149404	m54284U_200627_185153/77464657/ccs_6930_188	2	+
chr11	21320214	21320387	m54284U_200704_135138/144114546/ccs_6936_56	1	+
chr11	21321665	21321747	m54284U_200704_135138/20907480/ccs_6941_931	9	-
chr11	21557235	21557285	m54284U_200126_091954/89850159/ccs_6945_1763	16	-
chr11	21749924	21749926	m54284U_200627_185153/175769386/ccs_6946_2	1	+
chr11	21898616	21898687	m54284U_200127_154514/44304542/ccs_6949_69	1	+
chr11	21994771	21994796	m54284U_200126_091954/72353486/ccs_6950_4	1	-
chr11	22519224	22519237	m54284U_200704_135138/83887892/ccs_6956_31	1	+
chr11	22737934	22737950	m54284U_200704_135138/28443588/ccs_6957_2	1	+
chr11	22834734	22834790	m54284U_200126_091954/149030162/ccs_6959_354	4	-
chr11	22899727	22899825	m54284U_200126_091954/141560385/ccs_6965_322	3	-
chr11	22974896	22974955	m54284U_200127_154514/98107507/ccs_6968_42	1	+
chr11	23003223	23003482	m54284U_200126_091954/15990954/ccs_6973_11662	104	+
chr11	23023723	23023752	m54284U_200627_185153/96403728/ccs_6982_11	1	+
chr11	23296197	23296295	m54284U_200127_154514/103088928/ccs_6984_412	4	+
chr11	23296881	23297080	m54284U_200127_154514/149553663/ccs_6987_419	4	+
chr11	23488537	23488576	m54284U_200627_185153/13306071/ccs_7001_116	2	-
chr11	23489731	23489809	m54284U_200627_185153/139657844/ccs_7006_715	7	-
chr11	23490051	23490146	m54284U_200127_154514/118292515/ccs_7009_142	2	-
chr11	23516192	23516203	m54284U_200127_154514/20185447/ccs_7013_3	1	-
chr11	23573765	23573815	m54284U_200704_135138/89917690/ccs_7019_313	3	-
chr11	23648817	23648865	m54284U_200704_135138/140707635/ccs_7037_435	4	-
chr11	23732480	23732556	m54284U_200127_154514/2052/ccs_7042_80	1	+
chr11	23732845	23732881	m54284U_200704_135138/110103370/ccs_7044_393	4	+
chr11	23741988	23742055	m54284U_200127_154514/154535752/ccs_7045_12	1	-
chr11	23862644	23862666	m54284U_200126_091954/10224051/ccs_7047_87	1	-
chr11	26471399	26471431	m54284U_200704_135138/45679293/ccs_7049_150	2	-
chr11	29161504	29161700	m54284U_200704_135138/112133914/ccs_7055_507	5	+
chr11	29219104	29219131	m54284U_200704_135138/162399985/ccs_7067_440	4	+
chr11	29221512	29221576	m54284U_200127_154514/7079804/ccs_7071_182	2	-
chr11	29463274	29463328	m54284U_200127_154514/34671331/ccs_7079_17	1	+
chr11	29512876	29512889	m54284U_200704_135138/1443493/ccs_7091_43	1	-
chr11	29540153	29540173	m54284U_200704_135138/12978421/ccs_7096_12	1	+
chr11	29545818	29545901	m54284U_200127_154514/127273036/ccs_7100_2660	24	-
chr11	29545995	29545996	m54284U_200127_154514/98566621/ccs_7101_2	1	-
chr11	29742262	29742297	m54284U_200704_135138/10814505/ccs_7107_206	2	+
chr11	29742830	29742925	m54284U_200627_185153/176556010/ccs_7108_1625	15	+
chr11	30099391	30099446	m54284U_200704_135138/37748790/ccs_7113_233	3	-
chr11	30112883	30112895	m54284U_200704_135138/33490754/ccs_7121_225	2	-
chr11	30505985	30506037	m54284U_200704_135138/40765838/ccs_7128_262	3	-
chr11	30880318	30880381	m54284U_200704_135138/86706340/ccs_7139_365	4	+
chr11	30931600	30931623	m54284U_200627_185153/28969531/ccs_7148_54	1	-
chr11	30976708	30976859	m54284U_200126_091954/6620225/ccs_7151_69	1	-
chr11	31101401	31101488	m54284U_200627_185153/150472134/ccs_7154_325	3	+
chr11	31359441	31359444	m54284U_200126_091954/127075708/ccs_7158_17	1	-
chr11	31665151	31665286	m54284U_200627_185153/76351025/ccs_7160_511	5	-
chr11	31817975	31817994	m54284U_200704_135138/43123876/ccs_7162_5	1	-
chr11	31935626	31935635	m54284U_200704_135138/96666832/ccs_7169_109	1	+
chr11	32209579	32209659	m54284U_200704_135138/67897252/ccs_7171_831	8	-
chr11	32232003	32232041	m54284U_200627_185153/109577865/ccs_7173_106	1	+
chr11	32232664	32232735	m54284U_200126_091954/92733443/ccs_7177_433	4	-
chr11	32284481	32284490	m54284U_200627_185153/101318870/ccs_7182_4	1	+
chr11	32428021	32428048	m54284U_200627_185153/145033729/ccs_7190_252	3	+
chr11	32518667	32518717	m54284U_200627_185153/58001142/ccs_7193_484	5	+
chr11	32624535	32624600	m54284U_200126_091954/23856566/ccs_7200_221	2	+
chr11	32746549	32746719	m54284U_200704_135138/160104686/ccs_7207_853	8	+
chr11	33152508	33152624	m54284U_200126_091954/143786748/ccs_7212_160	2	-
chr11	33173459	33173465	m54284U_200627_185153/135857891/ccs_7215_7	1	+
chr11	34809183	34809229	m54284U_200126_091954/159973645/ccs_7217_324	3	-
chr11	35786900	35786921	m54284U_200127_154514/16188320/ccs_7228_123	2	+
chr11	35791271	35791285	m54284U_200704_135138/97519169/ccs_7231_98	1	+
chr11	35808378	35808494	m54284U_200704_135138/69470069/ccs_7232_2416	22	-
chr11	35838405	35838414	m54284U_200126_091954/125766007/ccs_7234_9	1	-
chr11	40679301	40679444	m54284U_200127_154514/91423029/ccs_7235_661	6	-
chr11	40701386	40701487	m54284U_200127_154514/70257311/ccs_7238_120	2	-
chr11	40739907	40740053	m54284U_200127_154514/95225460/ccs_7248_926	9	+
chr11	40748551	40748749	m54284U_200127_154514/180553362/ccs_7250_2578	23	-
chr11	40750838	40750843	m54284U_200627_185153/13043313/ccs_7259_9	1	-
chr11	41500909	41500912	m54284U_200127_154514/175308824/ccs_7261_3	1	+
chr11	41910207	41910208	m54284U_200704_135138/102697556/ccs_7262_2	1	-
chr11	43420249	43420279	m54284U_200627_185153/165283472/ccs_7267_229	3	-
chr11	43447001	43447041	m54284U_200704_135138/177736327/ccs_7273_156	2	+
chr11	43721399	43721474	m54284U_200704_135138/136645415/ccs_7277_63	1	+
chr11	43729998	43730056	m54284U_200126_091954/18874806/ccs_7281_532	5	-
chr11	43774604	43774610	m54284U_200127_154514/44829236/ccs_7284_2	1	-
chr11	43775309	43775314	m54284U_200704_135138/119407875/ccs_7285_11	1	-
chr11	44454565	44454644	m54284U_200627_185153/149488994/ccs_7289_724	7	-
chr11	44565346	44565523	m54284U_200126_091954/68225473/ccs_7299_1627	15	+
chr11	45005168	45005171	m54284U_200627_185153/27722310/ccs_7300_3	1	+
chr11	45909295	45909309	m54284U_200704_135138/58001309/ccs_7301_47	1	+
chr11	45910583	45910626	m54284U_200627_185153/104598108/ccs_7306_869	8	+
chr11	45932325	45932336	m54284U_200627_185153/11338463/ccs_7309_34	1	-
chr11	45947861	45947968	m54284U_200127_154514/83297437/ccs_7316_136	2	-
chr11	46147301	46147348	m54284U_200627_185153/98238835/ccs_7323_245	3	+
chr11	46148497	46148501	m54284U_200127_154514/41945167/ccs_7324_2	1	-
chr11	46196089	46196150	m54284U_200704_135138/135596158/ccs_7326_95	1	-
chr11	46236898	46236924	m54284U_200704_135138/146669670/ccs_7328_6	1	-
chr11	46407980	46407984	m54284U_200704_135138/5966617/ccs_7329_7	1	+
chr11	46441472	46441624	m54284U_200627_185153/167903439/ccs_7332_332	3	+
chr11	46481230	46481258	m54284U_200127_154514/51184107/ccs_7337_42	1	+
chr11	46728681	46728696	m54284U_200704_135138/175637725/ccs_7340_167	2	+
chr11	46979056	46979102	m54284U_200704_135138/89851068/ccs_7347_26	1	-
chr11	48804964	48804967	m54284U_200704_135138/67567870/ccs_7352_3	1	+
chr11	48805993	48806137	m54284U_200126_091954/46400771/ccs_7353_2859	26	+
chr11	48806396	48806437	m54284U_200704_135138/164759002/ccs_7355_8	1	+
chr11	48851184	48851192	m54284U_200704_135138/31260981/ccs_7361_26	1	+
chr11	48865246	48865260	m54284U_200704_135138/108464153/ccs_7362_133	2	-
chr11	48945353	48945390	m54284U_200126_091954/164104818/ccs_7365_14	1	-
chr11	49096950	49096979	m54284U_200127_154514/79366004/ccs_7369_11	1	+
chr11	49218756	49218812	m54284U_200126_091954/3868686/ccs_7377_110	1	+
chr11	49262987	49263024	m54284U_200704_135138/177997692/ccs_7380_1182	11	+
chr11	49674711	49674735	m54284U_200627_185153/151652982/ccs_7389_114	2	-
chr11	49678661	49678710	m54284U_200704_135138/144900153/ccs_7390_1196	11	-
chr11	49883839	49883898	m54284U_200126_091954/56295998/ccs_7394_232	3	+
chr11	50171966	50172065	m54284U_200704_135138/18417103/ccs_7401_646	6	+
chr11	50200137	50200287	m54284U_200127_154514/113771894/ccs_7408_4211	38	-
chr11	50201308	50201309	m54284U_200704_135138/88212237/ccs_7411_2	1	+
chr11	50235086	50235115	m54284U_200704_135138/134679031/ccs_7416_511	5	+
chr11	50255629	50255654	m54284U_200127_154514/169542776/ccs_7417_43	1	-
chr11	50294920	50295008	m54284U_200627_185153/91293114/ccs_7420_2203	20	-
chr11	50386282	50386350	m54284U_200127_154514/145622350/ccs_7429_16	1	+
chr11	50386505	50386530	m54284U_200627_185153/145032042/ccs_7430_673	6	+
chr11	50389286	50389319	m54284U_200627_185153/112001545/ccs_7432_555	5	-
chr11	50804027	50804056	m54284U_200126_091954/30540853/ccs_7437_155	2	+
chr11	50807567	50807574	m54284U_200704_135138/138676577/ccs_7439_9	1	+
chr11	50811079	50811101	m54284U_200627_185153/6620933/ccs_7440_25	1	-
chr11	50872727	50872731	m54284U_200127_154514/92864521/ccs_7443_3	1	-
chr11	50898712	50898732	m54284U_200126_091954/167314683/ccs_7444_35	1	-
chr11	51071190	51071300	m54284U_200126_091954/70321418/ccs_7448_21	1	+
chr11	51281707	51281773	m54284U_200627_185153/133892297/ccs_7455_371	4	+
chr11	51581094	51581133	m54284U_200627_185153/102828122/ccs_7456_24	1	+
chr11	51600092	51600120	m54284U_200627_185153/43256223/ccs_7465_93	1	-
chr11	51600861	51600956	m54284U_200627_185153/132121298/ccs_7466_838	8	-
chr11	51623407	51623440	m54284U_200127_154514/119933457/ccs_7472_529	5	+
chr11	51623664	51623722	m54284U_200126_091954/31720227/ccs_7473_867	8	-
chr11	51643062	51643130	m54284U_200127_154514/143788214/ccs_7480_267	3	-
chr11	51643209	51643236	m54284U_200127_154514/723758/ccs_7481_62	1	-
chr11	51685374	51685417	m54284U_200704_135138/66192878/ccs_7483_212	2	-
chr11	51694818	51694824	m54284U_200127_154514/128516357/ccs_7486_15	1	-
chr11	51791750	51791755	m54284U_200704_135138/79890643/ccs_7491_15	1	+
chr11	51791902	51791954	m54284U_200126_091954/34801203/ccs_7492_748	7	+
chr11	51976268	51976290	m54284U_200126_091954/120785524/ccs_7497_11	1	+
chr11	51977308	51977344	m54284U_200704_135138/86114649/ccs_7499_482	5	+
chr11	51986256	51986395	m54284U_200627_185153/97059004/ccs_7505_436	4	-
chr11	52037700	52037731	m54284U_200704_135138/19988909/ccs_7513_19	1	+
chr11	52089771	52089779	m54284U_200627_185153/148440380/ccs_7518_14	1	+
chr11	52097308	52097327	m54284U_200627_185153/147850544/ccs_7519_6	1	-
chr11	52122570	52122632	m54284U_200627_185153/99025731/ccs_7522_1181	11	+
chr11	52122699	52122751	m54284U_200627_185153/63964840/ccs_7523_1052	10	+
chr11	52127778	52127782	m54284U_200704_135138/68682184/ccs_7527_2	1	+
chr11	52246212	52246393	m54284U_200627_185153/177866630/ccs_7530_444	4	+
chr11	52246628	52246860	m54284U_200704_135138/47187151/ccs_7532_2975	27	+
chr11	52389354	52389399	m54284U_200704_135138/97845316/ccs_7537_2292	21	+
chr11	52408622	52408735	m54284U_200704_135138/21170040/ccs_7543_3200	29	+
chr11	53261521	53261706	m54284U_200127_154514/90440327/ccs_7548_5585	50	-
chr11	53333221	53333318	m54284U_200704_135138/11667021/ccs_7551_72	1	+
chr11	53421105	53421281	m54284U_200627_185153/12519347/ccs_7565_345	4	+
chr11	53421665	53421707	m54284U_200627_185153/9570855/ccs_7566_12	1	+
chr11	53428945	53429095	m54284U_200704_135138/114886554/ccs_7569_1728	16	-
chr11	53437896	53437900	m54284U_200704_135138/147195639/ccs_7570_6	1	+
chr11	53467288	53467304	m54284U_200127_154514/34800967/ccs_7572_101	1	+
chr11	53601065	53601123	m54284U_200627_185153/6226667/ccs_7588_59	1	+
chr11	53649519	53649577	m54284U_200627_185153/38929766/ccs_7595_36	1	-
chr11	53703311	53703312	m54284U_200704_135138/164103685/ccs_7602_6	1	+
chr11	53777022	53777024	m54284U_200127_154514/63832943/ccs_7605_4	1	+
chr11	53785488	53785491	m54284U_200704_135138/59967163/ccs_7607_2	1	-
chr11	53864529	53864557	m54284U_200627_185153/155846080/ccs_7609_156	2	-
chr11	53950767	53950848	m54284U_200126_091954/109250140/ccs_7611_53	1	-
chr11	53983116	53983259	m54284U_200127_154514/8980409/ccs_7615_126	2	-
chr11	54054925	54055032	m54284U_200627_185153/53218075/ccs_7618_1410	13	-
chr11	54131615	54131669	m54284U_200127_154514/79432444/ccs_7621_935	9	+
chr11	54361500	54361539	m54284U_200704_135138/59311209/ccs_7623_98	1	+
chr11	54516846	54516874	m54284U_200704_135138/121374321/ccs_7630_158	2	+
chr11	54697162	54697179	m54284U_200127_154514/12846203/ccs_7641_49	1	+
chr11	54699272	54699291	m54284U_200627_185153/81463838/ccs_7644_42	1	+
chr11	54717412	54717527	m54284U_200126_091954/29032529/ccs_7645_1261	12	-
chr11	54840805	54840808	m54284U_200704_135138/34210676/ccs_7651_5	1	-
chr11	54870470	54870506	m54284U_200127_154514/166921754/ccs_7652_1463	13	+
chr11	54910784	54910803	m54284U_200704_135138/21431766/ccs_7655_301	3	-
chr11	54979103	54979235	m54284U_200126_091954/122358250/ccs_7658_7052	63	-
chr11	55049733	55049737	m54284U_200127_154514/112198348/ccs_7663_3	1	-
chr11	55110871	55110900	m54284U_200704_135138/20840507/ccs_7665_256	3	+
chr11	55394483	55394660	m54284U_200127_154514/97125867/ccs_7670_2549	23	-
chr11	55446638	55446661	m54284U_200126_091954/112198651/ccs_7674_335	3	-
chr11	55500040	55500599	m54284U_200126_091954/47515125/ccs_7677_11102	99	+
chr11	55504832	55504844	m54284U_200627_185153/10749471/ccs_7680_20	1	+
chr11	57483803	57483848	m54284U_200126_091954/180095000/ccs_7683_649	6	-
chr11	57530856	57530885	m54284U_200126_091954/28509892/ccs_7689_232	3	+
chr11	57786034	57786072	m54284U_200704_135138/165413753/ccs_7694_275	3	+
chr11	57787472	57787514	m54284U_200704_135138/25626194/ccs_7696_239	3	+
chr11	57788615	57788620	m54284U_200704_135138/82445623/ccs_7697_6	1	+
chr11	57810197	57810216	m54284U_200627_185153/78514427/ccs_7699_125	2	+
chr11	58059406	58059443	m54284U_200704_135138/157418456/ccs_7705_150	2	+
chr11	58061995	58061996	m54284U_200627_185153/90900069/ccs_7706_3	1	+
chr11	58117806	58117849	m54284U_200127_154514/58722340/ccs_7708_237	3	+
chr11	58118530	58118599	m54284U_200627_185153/178258971/ccs_7710_881	8	+
chr11	58179541	58179585	m54284U_200627_185153/64883151/ccs_7723_184	2	+
chr11	58207561	58207597	m54284U_200704_135138/134676838/ccs_7725_16	1	+
chr11	58294235	58294293	m54284U_200704_135138/44436305/ccs_7726_16	1	+
chr11	58315111	58315218	m54284U_200127_154514/128452464/ccs_7729_186	2	-
chr11	58319723	58319796	m54284U_200126_091954/150669273/ccs_7734_24	1	-
chr11	58347603	58347730	m54284U_200126_091954/19008126/ccs_7738_1056	10	+
chr11	58861949	58861957	m54284U_200704_135138/73991687/ccs_7743_25	1	+
chr11	58882252	58882287	m54284U_200126_091954/37618463/ccs_7746_35	1	+
chr11	58888992	58889022	m54284U_200126_091954/8063076/ccs_7751_55	1	-
chr11	58932267	58932387	m54284U_200127_154514/171968773/ccs_7754_5715	51	-
chr11	58954689	58954691	m54284U_200704_135138/16189428/ccs_7758_2	1	-
chr11	58955578	58955611	m54284U_200704_135138/124259038/ccs_7759_42	1	+
chr11	58991427	58991460	m54284U_200704_135138/172819578/ccs_7762_207	2	+
chr11	59012139	59012154	m54284U_200704_135138/48498195/ccs_7764_211	2	-
chr11	59157420	59157463	m54284U_200627_185153/134940622/ccs_7769_68	1	-
chr11	59205873	59205888	m54284U_200704_135138/38340848/ccs_7771_81	1	+
chr11	59210725	59210741	m54284U_200126_091954/37946913/ccs_7774_22	1	+
chr11	59211405	59211601	m54284U_200126_091954/23005992/ccs_7775_5374	48	-
chr11	59308111	59308112	m54284U_200704_135138/43582951/ccs_7778_2	1	+
chr11	59407135	59407231	m54284U_200704_135138/170788765/ccs_7784_1333	12	-
chr11	59407297	59407359	m54284U_200627_185153/173867165/ccs_7785_37	1	-
chr11	59456091	59456142	m54284U_200627_185153/175049278/ccs_7788_45	1	+
chr11	59461795	59461851	m54284U_200127_154514/14155825/ccs_7793_61	1	-
chr11	59485519	59485599	m54284U_200127_154514/99550030/ccs_7796_472	5	-
chr11	59511070	59511071	m54284U_200704_135138/59900577/ccs_7799_3	1	+
chr11	59776165	59776238	m54284U_200127_154514/22349444/ccs_7809_2766	25	+
chr11	59791743	59791779	m54284U_200704_135138/20316700/ccs_7816_950	9	-
chr11	59817406	59817410	m54284U_200127_154514/180422645/ccs_7817_4	1	-
chr11	59817790	59817916	m54284U_200704_135138/94962815/ccs_7818_1762	16	-
chr11	59818360	59818362	m54284U_200704_135138/99747611/ccs_7819_4	1	+
chr11	59876503	59876557	m54284U_200127_154514/11143545/ccs_7822_249	3	+
chr11	59961104	59961126	m54284U_200704_135138/12322911/ccs_7825_60	1	+
chr11	59962177	59962225	m54284U_200126_091954/50072152/ccs_7827_179	2	+
chr11	59963299	59963307	m54284U_200704_135138/133563548/ccs_7830_4	1	+
chr11	60199078	60199150	m54284U_200704_135138/43583215/ccs_7834_125	2	-
chr11	60199590	60199685	m54284U_200704_135138/125962329/ccs_7835_2102	19	-
chr11	60226713	60226792	m54284U_200127_154514/150341740/ccs_7838_272	3	-
chr11	60400629	60400667	m54284U_200126_091954/19071145/ccs_7844_307	3	-
chr11	60445226	60445294	m54284U_200627_185153/17498155/ccs_7856_338	3	+
chr11	60468641	60468768	m54284U_200126_091954/105973161/ccs_7859_1141	11	+
chr11	60555819	60555915	m54284U_200627_185153/13633560/ccs_7866_635	6	+
chr11	60558484	60558517	m54284U_200704_135138/9766633/ccs_7873_540	5	+
chr11	60713896	60714004	m54284U_200704_135138/108397693/ccs_7875_24	1	+
chr11	60714109	60714295	m54284U_200126_091954/10815874/ccs_7877_2223	20	-
chr11	60732908	60732953	m54284U_200126_091954/59378071/ccs_7882_533	5	+
chr11	60788104	60788198	m54284U_200627_185153/37423879/ccs_7897_316	3	-
chr11	60788886	60788918	m54284U_200127_154514/104726709/ccs_7901_430	4	-
chr11	60858107	60858165	m54284U_200127_154514/134023738/ccs_7904_157	2	+
chr11	60864451	60864505	m54284U_200704_135138/28640508/ccs_7907_208	2	-
chr11	60903051	60903073	m54284U_200127_154514/134086890/ccs_7908_83	1	-
chr11	60952618	60952818	m54284U_200126_091954/131400114/ccs_7912_6335	57	+
chr11	61071099	61071137	m54284U_200627_185153/176554679/ccs_7914_85	1	+
chr11	61151780	61151849	m54284U_200627_185153/43386739/ccs_7916_379	4	-
chr11	61154448	61154453	m54284U_200127_154514/63505743/ccs_7920_4	1	-
chr11	61218388	61218415	m54284U_200627_185153/146409090/ccs_7921_224	2	+
chr11	61244848	61244890	m54284U_200627_185153/179569503/ccs_7925_451	5	-
chr11	61343399	61343410	m54284U_200704_135138/86771621/ccs_7927_3	1	-
chr11	61488699	61488707	m54284U_200127_154514/105253551/ccs_7928_30	1	+
chr11	61488812	61488856	m54284U_200126_091954/155779649/ccs_7929_605	6	-
chr11	61504385	61504387	m54284U_200627_185153/169674821/ccs_7930_2	1	-
chr11	61518555	61518705	m54284U_200704_135138/144442410/ccs_7935_713	7	-
chr11	61729646	61729719	m54284U_200127_154514/164431612/ccs_7938_178	2	-
chr11	61776202	61776216	m54284U_200627_185153/29098454/ccs_7942_39	1	-
chr11	61776553	61776579	m54284U_200704_135138/146932937/ccs_7944_40	1	-
chr11	61871664	61871694	m54284U_200627_185153/169346976/ccs_7949_207	2	-
chr11	62139696	62139739	m54284U_200126_091954/8391239/ccs_7954_483	5	+
chr11	62266085	62266113	m54284U_200704_135138/57148658/ccs_7962_36	1	+
chr11	62266375	62266460	m54284U_200704_135138/69405288/ccs_7963_56	1	+
chr11	62297836	62297838	m54284U_200627_185153/45417669/ccs_7966_2	1	+
chr11	62315242	62315264	m54284U_200704_135138/63176816/ccs_7974_147	2	+
chr11	62384745	62384830	m54284U_200627_185153/153223634/ccs_7988_189	2	-
chr11	62513865	62513937	m54284U_200126_091954/44237495/ccs_7996_33	1	+
chr11	62524932	62524972	m54284U_200704_135138/76089957/ccs_7999_46	1	-
chr11	62553107	62553215	m54284U_200704_135138/177932753/ccs_8003_8782	78	+
chr11	62600283	62600306	m54284U_200704_135138/6949024/ccs_8006_97	1	+
chr11	62604780	62604812	m54284U_200627_185153/90966308/ccs_8009_401	4	+
chr11	62604884	62604902	m54284U_200127_154514/153616587/ccs_8010_63	1	-
chr11	62666352	62666360	m54284U_200126_091954/60951384/ccs_8012_26	1	+
chr11	62711513	62711524	m54284U_200126_091954/96471345/ccs_8014_13	1	-
chr11	62841267	62841332	m54284U_200126_091954/63310040/ccs_8017_595	6	+
chr11	62842889	62842946	m54284U_200127_154514/10945755/ccs_8024_720	7	+
chr11	62895073	62895190	m54284U_200126_091954/63375148/ccs_8028_747	7	+
chr11	63159486	63159562	m54284U_200127_154514/160827489/ccs_8033_1154	11	+
chr11	63885793	63885836	m54284U_200127_154514/65865383/ccs_8034_4	1	-
chr11	63963890	63963948	m54284U_200127_154514/37617920/ccs_8036_221	2	-
chr11	64083247	64083259	m54284U_200127_154514/129566008/ccs_8038_8	1	+
chr11	64520819	64520832	m54284U_200704_135138/73074103/ccs_8041_3	1	+
chr11	65001544	65001610	m54284U_200704_135138/101975582/ccs_8044_1003	9	+
chr11	65002323	65002330	m54284U_200627_185153/37619474/ccs_8047_8	1	+
chr11	65689320	65689328	m54284U_200127_154514/103614197/ccs_8054_61	1	-
chr11	65829189	65829252	m54284U_200127_154514/113313779/ccs_8059_176	2	+
chr11	67037877	67037908	m54284U_200704_135138/139200628/ccs_8061_26	1	-
chr11	67038042	67038082	m54284U_200704_135138/131795616/ccs_8062_100	1	-
chr11	67064895	67064915	m54284U_200627_185153/150536286/ccs_8064_53	1	+
chr11	67102176	67102299	m54284U_200704_135138/127076307/ccs_8087_10834	97	+
chr11	67113956	67114032	m54284U_200627_185153/93061998/ccs_8089_6	1	-
chr11	67195679	67195684	m54284U_200704_135138/152240573/ccs_8091_3	1	-
chr11	67197210	67197239	m54284U_200704_135138/81789384/ccs_8092_13	1	-
chr11	67224459	67224580	m54284U_200704_135138/158731010/ccs_8107_2553	23	+
chr11	67260405	67260449	m54284U_200704_135138/59966331/ccs_8114_1001	9	+
chr11	67308591	67308638	m54284U_200627_185153/66257113/ccs_8115_477	5	+
chr11	67815981	67816006	m54284U_200704_135138/175047189/ccs_8119_454	5	+
chr11	67854996	67855000	m54284U_200127_154514/113115898/ccs_8120_7	1	-
chr11	68203868	68203882	m54284U_200704_135138/115213978/ccs_8124_70	1	+
chr11	68209370	68209375	m54284U_200627_185153/99157913/ccs_8126_6	1	-
chr11	68497843	68497849	m54284U_200704_135138/11340221/ccs_8128_16	1	+
chr11	68816528	68816546	m54284U_200126_091954/140641659/ccs_8139_160	2	+
chr11	68821446	68821548	m54284U_200627_185153/37356265/ccs_8141_983	9	-
chr11	68904459	68904582	m54284U_200704_135138/70124886/ccs_8144_144	2	+
chr11	68972484	68972505	m54284U_200126_091954/6227816/ccs_8149_63	1	-
chr11	68986456	68986465	m54284U_200126_091954/170854411/ccs_8153_25	1	-
chr11	69036455	69036473	m54284U_200627_185153/30345451/ccs_8159_306	3	+
chr11	69051556	69051670	m54284U_200127_154514/111544903/ccs_8161_1133	11	+
chr11	69059019	69059026	m54284U_200704_135138/47382903/ccs_8164_2	1	-
chr11	69061558	69061584	m54284U_200704_135138/3606152/ccs_8165_327	3	+
chr11	69073021	69073033	m54284U_200126_091954/50399910/ccs_8166_31	1	+
chr11	69090797	69090863	m54284U_200704_135138/37880591/ccs_8168_128	2	+
chr11	69183933	69183936	m54284U_200127_154514/154077740/ccs_8171_2	1	-
chr11	69299478	69299611	m54284U_200127_154514/138152753/ccs_8173_198	2	-
chr11	69325767	69325797	m54284U_200704_135138/14813936/ccs_8177_140	2	+
chr11	69332971	69333044	m54284U_200126_091954/99615810/ccs_8178_81	1	+
chr11	69343268	69343319	m54284U_200627_185153/6490742/ccs_8181_913	9	-
chr11	69390927	69390981	m54284U_200126_091954/33292370/ccs_8187_188	2	-
chr11	69398901	69398904	m54284U_200627_185153/81920407/ccs_8194_4	1	-
chr11	69399640	69399706	m54284U_200704_135138/99355407/ccs_8195_159	2	-
chr11	69561753	69561803	m54284U_200127_154514/91226514/ccs_8199_332	3	-
chr11	69590502	69590504	m54284U_200627_185153/154009791/ccs_8202_3	1	+
chr11	69591755	69591877	m54284U_200704_135138/127139874/ccs_8203_1812	17	+
chr11	69601119	69601142	m54284U_200704_135138/26345818/ccs_8205_14	1	-
chr11	69623992	69623999	m54284U_200627_185153/141296976/ccs_8208_4	1	+
chr11	69653261	69653299	m54284U_200704_135138/76023272/ccs_8213_593	6	+
chr11	69656700	69656735	m54284U_200127_154514/174459105/ccs_8214_243	3	-
chr11	69664213	69664217	m54284U_200127_154514/141298522/ccs_8215_3	1	-
chr11	69666605	69666608	m54284U_200704_135138/104138177/ccs_8216_3	1	-
chr11	69666932	69667095	m54284U_200127_154514/176751504/ccs_8217_6301	56	-
chr11	69673111	69673163	m54284U_200704_135138/150012138/ccs_8223_430	4	-
chr11	69683048	69683050	m54284U_200704_135138/70582709/ccs_8226_6	1	-
chr11	69691136	69691142	m54284U_200704_135138/170984655/ccs_8228_3	1	+
chr11	69734000	69734013	m54284U_200627_185153/148766776/ccs_8230_51	1	-
chr11	69781263	69781268	m54284U_200627_185153/173672622/ccs_8233_2	1	-
chr11	69784031	69784129	m54284U_200627_185153/29361163/ccs_8236_962	9	-
chr11	69796068	69796137	m54284U_200704_135138/47318874/ccs_8239_59	1	-
chr11	69839575	69839617	m54284U_200704_135138/172492762/ccs_8244_196	2	+
chr11	69851018	69851045	m54284U_200704_135138/84740603/ccs_8246_394	4	+
chr11	69875032	69875059	m54284U_200126_091954/52889229/ccs_8249_7	1	-
chr11	69878245	69878327	m54284U_200704_135138/91555047/ccs_8250_142	2	-
chr11	69881566	69881569	m54284U_200126_091954/33620770/ccs_8252_2	1	-
chr11	69897357	69897383	m54284U_200127_154514/125110290/ccs_8253_25	1	-
chr11	69913805	69913825	m54284U_200126_091954/28378794/ccs_8254_128	2	+
chr11	69914787	69914807	m54284U_200704_135138/5243931/ccs_8255_10	1	+
chr11	69916708	69916859	m54284U_200704_135138/127533143/ccs_8258_11617	104	-
chr11	69942536	69942600	m54284U_200704_135138/125895907/ccs_8261_45	1	-
chr11	69968226	69968280	m54284U_200627_185153/79431309/ccs_8264_319	3	-
chr11	69974947	69974994	m54284U_200126_091954/3999177/ccs_8267_3	1	-
chr11	69990581	69990608	m54284U_200627_185153/137628226/ccs_8269_227	3	+
chr11	69994891	69994957	m54284U_200704_135138/59639668/ccs_8272_746	7	+
chr11	69999910	70000013	m54284U_200704_135138/169281242/ccs_8276_405	4	+
chr11	70010031	70010047	m54284U_200627_185153/70584790/ccs_8278_3	1	-
chr11	70010180	70010240	m54284U_200704_135138/99222717/ccs_8280_2257	21	-
chr11	70032742	70032746	m54284U_200627_185153/168428789/ccs_8283_17	1	+
chr11	70057882	70057883	m54284U_200627_185153/112657674/ccs_8285_2	1	+
chr11	70106164	70106185	m54284U_200704_135138/54460469/ccs_8286_2	1	+
chr11	70137524	70137548	m54284U_200704_135138/73991512/ccs_8287_45	1	+
chr11	70216381	70216522	m54284U_200704_135138/67699698/ccs_8289_756	7	+
chr11	70217434	70217468	m54284U_200126_091954/84871830/ccs_8294_14	1	-
chr11	70220971	70220974	m54284U_200127_154514/64226930/ccs_8295_13	1	+
chr11	70224126	70224134	m54284U_200127_154514/69272290/ccs_8298_29	1	-
chr11	70235203	70235242	m54284U_200127_154514/98568013/ccs_8300_120	2	-
chr11	70238122	70238194	m54284U_200704_135138/39716208/ccs_8301_520	5	-
chr11	70249378	70249379	m54284U_200126_091954/170854495/ccs_8302_2	1	-
chr11	70392875	70392925	m54284U_200127_154514/159450754/ccs_8305_297	3	-
chr11	70440651	70440678	m54284U_200704_135138/1639125/ccs_8307_67	1	+
chr11	70453528	70453540	m54284U_200704_135138/99091043/ccs_8309_17	1	+
chr11	70453720	70453731	m54284U_200627_185153/23462695/ccs_8310_38	1	+
chr11	70454234	70454240	m54284U_200127_154514/93586080/ccs_8311_3	1	-
chr11	70527610	70527659	m54284U_200126_091954/153553385/ccs_8313_1422	13	+
chr11	70558090	70558117	m54284U_200126_091954/118554862/ccs_8315_289	3	+
chr11	70610975	70611013	m54284U_200126_091954/60688836/ccs_8316_4	1	+
chr11	70614880	70614893	m54284U_200704_135138/133169738/ccs_8318_32	1	-
chr11	70644196	70644378	m54284U_200704_135138/46989676/ccs_8320_1415	13	-
chr11	70644591	70644661	m54284U_200126_091954/156827981/ccs_8321_34	1	-
chr11	70651842	70651900	m54284U_200126_091954/107087155/ccs_8324_3094	28	-
chr11	70662381	70662516	m54284U_200704_135138/147326980/ccs_8329_20581	183	+
chr11	70662886	70662890	m54284U_200627_185153/161221034/ccs_8330_4	1	+
chr11	70663768	70663829	m54284U_200127_154514/95749541/ccs_8331_217	2	-
chr11	70669462	70669489	m54284U_200627_185153/77135999/ccs_8332_76	1	-
chr11	70720495	70720555	m54284U_200704_135138/164234355/ccs_8336_8	1	+
chr11	70772899	70772934	m54284U_200627_185153/71762436/ccs_8341_59	1	+
chr11	70941295	70941307	m54284U_200704_135138/94243006/ccs_8354_63	1	+
chr11	70943055	70943200	m54284U_200126_091954/109641744/ccs_8361_1192	11	-
chr11	70977795	70977849	m54284U_200704_135138/68027328/ccs_8365_82	1	+
chr11	70977815	70977952	m54284U_200627_185153/100600554/ccs_8366_2076	19	-
chr11	70984084	70984119	m54284U_200627_185153/132777770/ccs_8368_99	1	-
chr11	70984184	70984268	m54284U_200126_091954/174260941/ccs_8369_115	2	-
chr11	71009921	71009968	m54284U_200627_185153/168166644/ccs_8376_387	4	-
chr11	71012150	71012163	m54284U_200704_135138/46466282/ccs_8377_2	1	-
chr11	71027328	71027395	m54284U_200126_091954/83690848/ccs_8385_646	6	+
chr11	71789637	71789645	m54284U_200127_154514/17432825/ccs_8386_12	1	+
chr11	72047288	72047383	m54284U_200127_154514/5636499/ccs_8389_845	8	+
chr11	72154097	72154137	m54284U_200126_091954/33686223/ccs_8391_88	1	-
chr11	72209761	72209817	m54284U_200704_135138/21563890/ccs_8394_242	3	+
chr11	72211718	72211739	m54284U_200704_135138/96076833/ccs_8397_61	1	-
chr11	72241994	72241996	m54284U_200704_135138/15270080/ccs_8402_2	1	-
chr11	72312165	72312175	m54284U_200627_185153/131137569/ccs_8403_11	1	+
chr11	72450935	72451237	m54284U_200127_154514/166134442/ccs_8407_1681	15	+
chr11	72451485	72451562	m54284U_200127_154514/88670535/ccs_8409_2175	20	+
chr11	72684565	72684682	m54284U_200627_185153/126223768/ccs_8415_475	5	+
chr11	72768100	72768126	m54284U_200126_091954/52429448/ccs_8420_48	1	+
chr11	72771207	72771267	m54284U_200704_135138/117768455/ccs_8426_41	1	+
chr11	72777230	72777249	m54284U_200627_185153/108856971/ccs_8428_61	1	-
chr11	72925800	72925811	m54284U_200627_185153/5113357/ccs_8437_35	1	+
chr11	72993027	72993045	m54284U_200704_135138/51512637/ccs_8441_22	1	+
chr11	73042031	73042093	m54284U_200126_091954/98698316/ccs_8443_274	3	+
chr11	73079953	73080089	m54284U_200127_154514/68289525/ccs_8446_369	4	+
chr11	73135720	73135857	m54284U_200126_091954/61735982/ccs_8450_105	1	-
chr11	73172665	73172688	m54284U_200627_185153/14942842/ccs_8456_144	2	+
chr11	73174427	73174430	m54284U_200627_185153/144639312/ccs_8457_2	1	-
chr11	73175504	73175558	m54284U_200127_154514/67371353/ccs_8460_170	2	-
chr11	73182003	73182054	m54284U_200127_154514/178193615/ccs_8463_541	5	+
chr11	73183660	73183661	m54284U_200704_135138/98763344/ccs_8468_2	1	+
chr11	73224502	73224506	m54284U_200127_154514/42730078/ccs_8470_4	1	+
chr11	73304987	73304997	m54284U_200704_135138/111217496/ccs_8473_27	1	-
chr11	74383481	74383502	m54284U_200627_185153/65997551/ccs_8475_190	2	-
chr11	74670786	74670858	m54284U_200704_135138/20447396/ccs_8482_927	9	+
chr11	74677496	74677579	m54284U_200127_154514/138020513/ccs_8493_348	4	-
chr11	74818107	74818120	m54284U_200704_135138/107282747/ccs_8498_220	2	+
chr11	74818569	74818714	m54284U_200127_154514/40632586/ccs_8499_248	3	+
chr11	74842766	74842767	m54284U_200704_135138/125045027/ccs_8501_3	1	+
chr11	74849253	74849297	m54284U_200627_185153/117703666/ccs_8503_25	1	-
chr11	74906790	74906819	m54284U_200704_135138/90505647/ccs_8511_47	1	-
chr11	74909300	74909346	m54284U_200126_091954/109839619/ccs_8517_2170	20	+
chr11	75163075	75163083	m54284U_200704_135138/77661566/ccs_8522_10	1	+
chr11	75176083	75176107	m54284U_200127_154514/144116173/ccs_8525_51	1	-
chr11	75177536	75177716	m54284U_200127_154514/39062242/ccs_8527_285	3	-
chr11	75300247	75300451	m54284U_200126_091954/128452293/ccs_8533_3072	28	-
chr11	75405298	75405346	m54284U_200627_185153/176357712/ccs_8540_230	3	+
chr11	75410028	75410056	m54284U_200627_185153/179504296/ccs_8543_1439	13	-
chr11	75440943	75440993	m54284U_200127_154514/2164403/ccs_8546_166	2	-
chr11	75466638	75466700	m54284U_200704_135138/169869879/ccs_8551_476	5	+
chr11	75470883	75470898	m54284U_200627_185153/132319322/ccs_8553_29	1	+
chr11	75509396	75509456	m54284U_200704_135138/169872014/ccs_8555_589	6	+
chr11	75513156	75513166	m54284U_200704_135138/114100500/ccs_8556_50	1	+
chr11	75526555	75526575	m54284U_200704_135138/163907641/ccs_8557_6	1	+
chr11	75573760	75573795	m54284U_200704_135138/34342613/ccs_8561_92	1	+
chr11	75577559	75577580	m54284U_200704_135138/1181142/ccs_8566_85	1	+
chr11	75626683	75626737	m54284U_200704_135138/22086137/ccs_8571_709	7	+
chr11	75648800	75648912	m54284U_200704_135138/172032535/ccs_8579_263	3	+
chr11	75673863	75673918	m54284U_200127_154514/105644807/ccs_8585_2838	26	+
chr11	75705910	75706118	m54284U_200627_185153/9896024/ccs_8594_777	7	+
chr11	75765464	75765645	m54284U_200126_091954/54395807/ccs_8601_7642	68	+
chr11	76019186	76019230	m54284U_200704_135138/142082347/ccs_8607_148	2	-
chr11	76046212	76046324	m54284U_200127_154514/38144772/ccs_8613_691	7	-
chr11	76209321	76209420	m54284U_200126_091954/105972223/ccs_8618_185	2	+
chr11	76210565	76210645	m54284U_200126_091954/67635643/ccs_8620_880	8	-
chr11	76212423	76212426	m54284U_200627_185153/165021397/ccs_8624_2	1	-
chr11	76220656	76220750	m54284U_200127_154514/76416019/ccs_8627_560	5	-
chr11	76250533	76250625	m54284U_200704_135138/32246542/ccs_8631_213	2	+
chr11	76257952	76258067	m54284U_200704_135138/35718654/ccs_8636_176	2	-
chr11	76414551	76414603	m54284U_200127_154514/165610594/ccs_8641_161	2	+
chr11	76416731	76416845	m54284U_200704_135138/166070115/ccs_8646_675	6	-
chr11	76458473	76458476	m54284U_200627_185153/167380567/ccs_8650_3	1	-
chr11	76601639	76601661	m54284U_200627_185153/130680975/ccs_8651_385	4	+
chr11	76726595	76726628	m54284U_200627_185153/42795978/ccs_8652_201	2	-
chr11	76986779	76986901	m54284U_200127_154514/35850211/ccs_8669_265	3	+
chr11	76987335	76987386	m54284U_200627_185153/148637689/ccs_8670_1322	12	+
chr11	77046183	77046201	m54284U_200627_185153/99681134/ccs_8673_70	1	-
chr11	77457399	77457403	m54284U_200704_135138/32769327/ccs_8683_5	1	+
chr11	77470424	77470491	m54284U_200704_135138/142868598/ccs_8686_1069	10	+
chr11	77470485	77470509	m54284U_200627_185153/103548115/ccs_8687_103	1	-
chr11	77507754	77507808	m54284U_200127_154514/131466922/ccs_8689_114	2	+
chr11	77508098	77508128	m54284U_200704_135138/56755837/ccs_8690_232	3	-
chr11	77537549	77537613	m54284U_200704_135138/8456409/ccs_8703_95	1	-
chr11	77710745	77710759	m54284U_200704_135138/179177495/ccs_8710_24	1	+
chr11	77854690	77854707	m54284U_200704_135138/47974575/ccs_8728_795	8	+
chr11	77865929	77865991	m54284U_200127_154514/140576507/ccs_8732_767	7	+
chr11	78030515	78030541	m54284U_200627_185153/47449244/ccs_8738_42	1	+
chr11	78037855	78037868	m54284U_200126_091954/138216059/ccs_8740_201	2	+
chr11	78060384	78060437	m54284U_200704_135138/147522926/ccs_8741_1350	12	+
chr11	78073375	78073416	m54284U_200126_091954/19334945/ccs_8742_322	3	-
chr11	78156654	78156691	m54284U_200627_185153/103221488/ccs_8747_34	1	+
chr11	78159398	78159509	m54284U_200127_154514/150798739/ccs_8755_1668	15	-
chr11	78166104	78166143	m54284U_200126_091954/58852343/ccs_8756_165	2	-
chr11	78180406	78180486	m54284U_200704_135138/90769025/ccs_8758_60	1	+
chr11	78180747	78180787	m54284U_200127_154514/39257267/ccs_8759_30	1	+
chr11	78180933	78180960	m54284U_200126_091954/176817279/ccs_8760_1247	12	-
chr11	78192123	78192255	m54284U_200127_154514/47516178/ccs_8765_1393	13	+
chr11	78207019	78207043	m54284U_200627_185153/172034340/ccs_8769_196	2	-
chr11	78255420	78255498	m54284U_200704_135138/45680196/ccs_8773_444	4	+
chr11	78290518	78290675	m54284U_200627_185153/55052092/ccs_8778_674	6	+
chr11	78322386	78322461	m54284U_200126_091954/88606385/ccs_8780_231	3	+
chr11	78326750	78326761	m54284U_200704_135138/15336840/ccs_8781_19	1	+
chr11	78342698	78342790	m54284U_200126_091954/7867036/ccs_8785_986	9	+
chr11	78349133	78349164	m54284U_200127_154514/161089005/ccs_8786_110	1	+
chr11	78507054	78507103	m54284U_200127_154514/41289252/ccs_8789_246	3	-
chr11	78522143	78522233	m54284U_200126_091954/113641329/ccs_8792_633	6	+
chr11	78522697	78522744	m54284U_200127_154514/34603158/ccs_8793_1850	17	+
chr11	78541408	78541475	m54284U_200704_135138/16189620/ccs_8808_172	2	+
chr11	78541814	78541895	m54284U_200127_154514/143590833/ccs_8811_588	6	-
chr11	78567174	78567177	m54284U_200704_135138/145818271/ccs_8813_15	1	-
chr11	78568719	78568735	m54284U_200704_135138/29885538/ccs_8819_16	1	-
chr11	78585143	78585170	m54284U_200627_185153/118292754/ccs_8820_54	1	-
chr11	78750501	78750534	m54284U_200704_135138/176622386/ccs_8822_153	2	-
chr11	78841406	78841475	m54284U_200627_185153/40306568/ccs_8826_49	1	+
chr11	78962976	78963034	m54284U_200127_154514/54985798/ccs_8827_51	1	-
chr11	79015579	79015588	m54284U_200627_185153/158861145/ccs_8830_14	1	-
chr11	79239371	79239430	m54284U_200127_154514/147849482/ccs_8833_873	8	-
chr11	79463266	79463271	m54284U_200627_185153/61016398/ccs_8840_5	1	+
chr11	79526515	79526588	m54284U_200127_154514/161481389/ccs_8845_216	2	-
chr11	79781978	79781979	m54284U_200627_185153/153026687/ccs_8852_2	1	-
chr11	79935746	79935782	m54284U_200126_091954/123406397/ccs_8858_500	5	-
chr11	80034063	80034127	m54284U_200704_135138/169673199/ccs_8865_122	2	+
chr11	80046519	80046568	m54284U_200127_154514/161350885/ccs_8869_423	4	-
chr11	80046661	80046753	m54284U_200127_154514/141297290/ccs_8870_356	4	-
chr11	80110016	80110022	m54284U_200127_154514/68552038/ccs_8873_3	1	+
chr11	80112798	80112801	m54284U_200127_154514/75499123/ccs_8874_3	1	+
chr11	80136671	80136790	m54284U_200127_154514/77202031/ccs_8876_219	2	-
chr11	80199748	80199757	m54284U_200704_135138/79364377/ccs_8878_163	2	+
chr11	80266721	80266853	m54284U_200126_091954/65602302/ccs_8883_1344	12	+
chr11	80361453	80361501	m54284U_200127_154514/118753987/ccs_8889_87	1	-
chr11	80362365	80362421	m54284U_200126_091954/167444626/ccs_8891_74	1	-
chr11	80362779	80362815	m54284U_200127_154514/16778869/ccs_8893_73	1	-
chr11	80396097	80396167	m54284U_200704_135138/161874679/ccs_8898_1025	10	+
chr11	80471766	80471970	m54284U_200127_154514/83233107/ccs_8909_3089	28	+
chr11	80480516	80480530	m54284U_200704_135138/90047033/ccs_8914_58	1	+
chr11	80481176	80481186	m54284U_200704_135138/162595483/ccs_8916_40	1	+
chr11	80821916	80822040	m54284U_200127_154514/47580558/ccs_8924_421	4	+
chr11	82037444	82037453	m54284U_200627_185153/125501698/ccs_8926_17	1	+
chr11	82047517	82047529	m54284U_200126_091954/141232949/ccs_8927_30	1	+
chr11	82765919	82765935	m54284U_200704_135138/52560107/ccs_8932_93	1	+
chr11	82801903	82802095	m54284U_200126_091954/107938331/ccs_8941_240	3	+
chr11	82805572	82805619	m54284U_200127_154514/152636143/ccs_8952_20	1	-
chr11	82877884	82877929	m54284U_200127_154514/20842693/ccs_8956_26	1	-
chr11	82878384	82878462	m54284U_200127_154514/70516744/ccs_8957_32	1	-
chr11	82878630	82878647	m54284U_200127_154514/16777572/ccs_8958_27	1	-
chr11	82943070	82943148	m54284U_200704_135138/75366613/ccs_8965_1074	10	+
chr11	82944323	82944416	m54284U_200126_091954/62195783/ccs_8968_8	1	+
chr11	82980301	82980348	m54284U_200127_154514/118294365/ccs_8970_26	1	-
chr11	83226576	83226580	m54284U_200704_135138/59049937/ccs_8973_2	1	+
chr11	83260928	83260940	m54284U_200627_185153/59574994/ccs_8974_6	1	+
chr11	83295026	83295159	m54284U_200127_154514/70844829/ccs_8978_181	2	-
chr11	83296166	83296227	m54284U_200627_185153/138740560/ccs_8980_7	1	-
chr11	83402999	83403026	m54284U_200627_185153/44498948/ccs_8985_125	2	+
chr11	83506740	83506743	m54284U_200704_135138/53675603/ccs_8992_9	1	+
chr11	83781921	83782027	m54284U_200127_154514/48039173/ccs_8994_102	1	+
chr11	83962171	83962193	m54284U_200127_154514/53674828/ccs_9003_86	1	+
chr11	84040999	84041027	m54284U_200627_185153/91359953/ccs_9008_83	1	+
chr11	84048026	84048136	m54284U_200704_135138/34277415/ccs_9015_242	3	-
chr11	84078920	84079003	m54284U_200704_135138/62717982/ccs_9018_265	3	-
chr11	84401636	84401653	m54284U_200704_135138/52428988/ccs_9023_146	2	+
chr11	84422846	84422918	m54284U_200127_154514/120129843/ccs_9024_1039	10	-
chr11	84813061	84813084	m54284U_200127_154514/116196960/ccs_9028_158	2	-
chr11	84820716	84820756	m54284U_200627_185153/1641050/ccs_9029_50	1	-
chr11	84832576	84832621	m54284U_200704_135138/39126120/ccs_9031_126	2	-
chr11	84836420	84836486	m54284U_200704_135138/61342003/ccs_9033_275	3	-
chr11	84876312	84876330	m54284U_200627_185153/42665789/ccs_9042_10	1	-
chr11	84910949	84911046	m54284U_200127_154514/122161626/ccs_9046_101	1	-
chr11	84911146	84911157	m54284U_200126_091954/76417583/ccs_9049_15	1	-
chr11	84984436	84984496	m54284U_200627_185153/40634502/ccs_9050_64	1	-
chr11	85191308	85191395	m54284U_200704_135138/94503452/ccs_9057_919	9	-
chr11	85240915	85240917	m54284U_200627_185153/160172251/ccs_9059_2	1	+
chr11	85346994	85347072	m54284U_200126_091954/98895659/ccs_9062_138	2	+
chr11	85826049	85826058	m54284U_200127_154514/110231896/ccs_9068_6	1	+
chr11	86062007	86062014	m54284U_200127_154514/136905313/ccs_9079_22	1	-
chr11	86209473	86209549	m54284U_200704_135138/175048941/ccs_9089_207	2	+
chr11	86212104	86212264	m54284U_200127_154514/93456431/ccs_9095_213	2	-
chr11	86267032	86267036	m54284U_200704_135138/114033477/ccs_9098_19	1	-
chr11	86496521	86496581	m54284U_200704_135138/169675061/ccs_9110_828	8	+
chr11	86502028	86502070	m54284U_200127_154514/115540804/ccs_9123_425	4	-
chr11	86502538	86502785	m54284U_200127_154514/128583805/ccs_9126_453	5	-
chr11	86567335	86567400	m54284U_200126_091954/71764254/ccs_9129_22	1	+
chr11	86583853	86583893	m54284U_200627_185153/170656363/ccs_9131_7	1	-
chr11	86584692	86584869	m54284U_200126_091954/145230453/ccs_9134_1873	17	-
chr11	86630403	86630465	m54284U_200126_091954/71043665/ccs_9136_87	1	-
chr11	86690176	86690189	m54284U_200704_135138/111805531/ccs_9138_87	1	+
chr11	86692450	86692459	m54284U_200127_154514/134285545/ccs_9141_3	1	+
chr11	86694611	86694764	m54284U_200704_135138/160826690/ccs_9143_1432	13	-
chr11	86769743	86769790	m54284U_200704_135138/122619823/ccs_9150_266	3	-
chr11	86940109	86940118	m54284U_200704_135138/130156184/ccs_9154_7	1	-
chr11	87033865	87033946	m54284U_200126_091954/70781598/ccs_9156_289	3	-
chr11	87077731	87077803	m54284U_200627_185153/29886415/ccs_9160_264	3	-
chr11	87089153	87089156	m54284U_200627_185153/117114921/ccs_9161_13	1	-
chr11	87122857	87122917	m54284U_200126_091954/76286792/ccs_9168_56	1	+
chr11	87219462	87219481	m54284U_200127_154514/90178024/ccs_9178_282	3	+
chr11	87220671	87220686	m54284U_200627_185153/51382437/ccs_9181_51	1	+
chr11	87250826	87250876	m54284U_200126_091954/330531/ccs_9184_343	4	+
chr11	87555814	87555823	m54284U_200704_135138/15008592/ccs_9190_12	1	+
chr11	87590535	87590543	m54284U_200704_135138/173737378/ccs_9192_38	1	+
chr11	87615146	87615185	m54284U_200127_154514/70910527/ccs_9193_140	2	+
chr11	87616287	87616305	m54284U_200126_091954/29034725/ccs_9195_125	2	+
chr11	87743593	87743628	m54284U_200704_135138/82772674/ccs_9196_190	2	+
chr11	87785916	87785929	m54284U_200704_135138/113509114/ccs_9199_58	1	+
chr11	87859312	87859314	m54284U_200627_185153/163644547/ccs_9200_2	1	+
chr11	87863794	87863807	m54284U_200704_135138/119276932/ccs_9201_169	2	+
chr11	87981181	87981289	m54284U_200627_185153/179045883/ccs_9203_100	1	-
chr11	88051453	88051496	m54284U_200627_185153/114166083/ccs_9207_498	5	+
chr11	88082520	88082531	m54284U_200704_135138/170591990/ccs_9218_175	2	+
chr11	88192870	88192921	m54284U_200627_185153/94373535/ccs_9227_391	4	+
chr11	88211358	88211520	m54284U_200127_154514/135596283/ccs_9230_523	5	+
chr11	88256509	88256511	m54284U_200704_135138/33686628/ccs_9231_2	1	+
chr11	88344450	88344473	m54284U_200627_185153/24446224/ccs_9239_50	1	-
chr11	88721080	88721099	m54284U_200704_135138/92210451/ccs_9244_21	1	+
chr11	88830788	88830951	m54284U_200704_135138/40896636/ccs_9246_951	9	-
chr11	88924017	88924128	m54284U_200126_091954/77529983/ccs_9250_2285	21	-
chr11	88985791	88985795	m54284U_200126_091954/135988341/ccs_9253_3	1	+
chr11	88991584	88991618	m54284U_200127_154514/40896407/ccs_9255_252	3	+
chr11	89017302	89017356	m54284U_200127_154514/34933180/ccs_9258_13	1	+
chr11	89020277	89020296	m54284U_200126_091954/111151541/ccs_9260_76	1	+
chr11	89039665	89039698	m54284U_200126_091954/30083237/ccs_9267_32	1	-
chr11	89300628	89300646	m54284U_200704_135138/92472419/ccs_9269_20	1	-
chr11	90251224	90251262	m54284U_200704_135138/165610153/ccs_9272_20	1	+
chr11	90278473	90278604	m54284U_200127_154514/96668354/ccs_9279_982	9	+
chr11	90479934	90479962	m54284U_200127_154514/159713517/ccs_9283_53	1	-
chr11	90644894	90644957	m54284U_200704_135138/88474508/ccs_9290_105	1	+
chr11	90645673	90645686	m54284U_200704_135138/94437488/ccs_9291_2	1	+
chr11	90645685	90645756	m54284U_200127_154514/69142753/ccs_9292_107	1	-
chr11	93859242	93859276	m54284U_200127_154514/16189430/ccs_9298_51	1	-
chr11	93859942	93860025	m54284U_200627_185153/115409361/ccs_9302_985	9	-
chr11	93946963	93946990	m54284U_200627_185153/175245796/ccs_9308_10	1	+
chr11	93949798	93949872	m54284U_200127_154514/4784544/ccs_9310_2145	20	-
chr11	93959116	93959281	m54284U_200126_091954/174523168/ccs_9314_898	8	-
chr11	94037186	94037221	m54284U_200126_091954/5440151/ccs_9315_748	7	-
chr11	94126066	94126091	m54284U_200627_185153/103483039/ccs_9321_129	2	+
chr11	94155764	94155776	m54284U_200627_185153/178586584/ccs_9323_24	1	+
chr11	94215283	94215520	m54284U_200627_185153/143917076/ccs_9325_1433	13	+
chr11	94339908	94339929	m54284U_200704_135138/146736944/ccs_9333_244	3	+
chr11	94341773	94341849	m54284U_200127_154514/121309962/ccs_9338_165	2	+
chr11	94490983	94490990	m54284U_200627_185153/125436069/ccs_9341_7	1	-
chr11	94541824	94541908	m54284U_200126_091954/64095512/ccs_9344_75	1	-
chr11	94644945	94644947	m54284U_200126_091954/107021958/ccs_9352_2	1	+
chr11	94644974	94645007	m54284U_200627_185153/179700334/ccs_9353_136	2	-
chr11	94645119	94645225	m54284U_200704_135138/123864280/ccs_9355_5040	45	+
chr11	94663802	94663910	m54284U_200126_091954/19793909/ccs_9361_499	5	-
chr11	94951801	94951888	m54284U_200704_135138/87490902/ccs_9364_1130	11	+
chr11	94962780	94962832	m54284U_200704_135138/159712862/ccs_9367_564	6	-
chr11	95006617	95006621	m54284U_200704_135138/154994628/ccs_9370_5	1	+
chr11	95024904	95024916	m54284U_200127_154514/124519019/ccs_9373_22	1	+
chr11	95026256	95026281	m54284U_200704_135138/35521791/ccs_9375_243	3	-
chr11	95044475	95044517	m54284U_200127_154514/84214776/ccs_9377_581	6	-
chr11	95125249	95125272	m54284U_200126_091954/48170857/ccs_9380_65	1	+
chr11	95140455	95140458	m54284U_200704_135138/133499428/ccs_9381_3	1	-
chr11	95222115	95222120	m54284U_200627_185153/155125793/ccs_9385_18	1	-
chr11	95274252	95274356	m54284U_200126_091954/137628047/ccs_9390_1083	10	-
chr11	95381869	95381873	m54284U_200704_135138/70125393/ccs_9396_34	1	+
chr11	95391641	95391782	m54284U_200704_135138/59638847/ccs_9398_791	8	+
chr11	95492965	95493025	m54284U_200704_135138/57213272/ccs_9402_1646	15	+
chr11	95680734	95680775	m54284U_200127_154514/136905148/ccs_9406_1120	10	+
chr11	95764702	95764712	m54284U_200704_135138/82511033/ccs_9409_11	1	+
chr11	95831858	95831873	m54284U_200704_135138/34603150/ccs_9412_6	1	+
chr11	95832122	95832139	m54284U_200127_154514/179700575/ccs_9413_35	1	+
chr11	95832387	95832389	m54284U_200627_185153/94636371/ccs_9414_2	1	-
chr11	95963132	95963140	m54284U_200627_185153/65471109/ccs_9415_2	1	-
chr11	96047396	96047431	m54284U_200127_154514/67242486/ccs_9419_243	3	+
chr11	96048487	96048591	m54284U_200627_185153/67698816/ccs_9422_620	6	-
chr11	96072980	96073037	m54284U_200627_185153/158139875/ccs_9425_1480	14	-
chr11	96712982	96713004	m54284U_200627_185153/18678580/ccs_9427_16	1	-
chr11	96767874	96767906	m54284U_200127_154514/28640288/ccs_9433_387	4	-
chr11	96808135	96808149	m54284U_200126_091954/99814127/ccs_9441_74	1	+
chr11	96817412	96817532	m54284U_200704_135138/34801521/ccs_9450_1343	12	-
chr11	96851548	96851549	m54284U_200704_135138/98044477/ccs_9457_5	1	+
chr11	96861177	96861204	m54284U_200126_091954/140839118/ccs_9461_365	4	+
chr11	96907756	96907856	m54284U_200126_091954/44435995/ccs_9465_1446	13	-
chr11	96937817	96937867	m54284U_200627_185153/59704955/ccs_9466_182	2	-
chr11	96965045	96965050	m54284U_200704_135138/84740393/ccs_9472_30	1	+
chr11	97024707	97024739	m54284U_200704_135138/86639562/ccs_9475_54	1	+
chr11	97033922	97033965	m54284U_200126_091954/31656712/ccs_9476_219	2	+
chr11	97049171	97049216	m54284U_200704_135138/89327181/ccs_9480_579	6	+
chr11	97161529	97161664	m54284U_200126_091954/161153278/ccs_9484_433	4	-
chr11	97206931	97207011	m54284U_200126_091954/77793621/ccs_9492_756	7	-
chr11	97329065	97329113	m54284U_200704_135138/83298969/ccs_9497_786	7	+
chr11	97397040	97397054	m54284U_200627_185153/7080655/ccs_9502_163	2	+
chr11	97460669	97460673	m54284U_200627_185153/104925169/ccs_9505_9	1	+
chr11	97502360	97502407	m54284U_200704_135138/143460514/ccs_9508_167	2	+
chr11	97627378	97627400	m54284U_200627_185153/86706328/ccs_9509_39	1	-
chr11	97683134	97683141	m54284U_200704_135138/22938080/ccs_9513_14	1	+
chr11	97688574	97688627	m54284U_200704_135138/59048070/ccs_9515_102	1	+
chr11	97689793	97689848	m54284U_200127_154514/146146001/ccs_9516_16	1	-
chr11	97697214	97697215	m54284U_200704_135138/125502919/ccs_9518_4	1	-
chr11	97707869	97707893	m54284U_200704_135138/83888787/ccs_9519_4	1	+
chr11	97713462	97713514	m54284U_200627_185153/57543242/ccs_9521_1069	10	+
chr11	97716636	97716720	m54284U_200627_185153/72354356/ccs_9523_16	1	-
chr11	97745479	97745501	m54284U_200627_185153/157419181/ccs_9526_51	1	-
chr11	97777978	97778062	m54284U_200126_091954/99617118/ccs_9539_3544	32	-
chr11	97838663	97838795	m54284U_200126_091954/131532195/ccs_9545_3341	30	+
chr11	97989581	97989584	m54284U_200126_091954/41682742/ccs_9550_3	1	-
chr11	98004922	98005000	m54284U_200627_185153/70517967/ccs_9555_531	5	-
chr11	98030415	98030494	m54284U_200704_135138/173671093/ccs_9557_4183	38	+
chr11	98036619	98036679	m54284U_200127_154514/12388078/ccs_9558_155	2	-
chr11	98088693	98088737	m54284U_200126_091954/115017714/ccs_9562_59	1	-
chr11	98152159	98152184	m54284U_200127_154514/10619010/ccs_9564_121	2	-
chr11	98169910	98169917	m54284U_200627_185153/162267837/ccs_9571_13	1	-
chr11	98251359	98251368	m54284U_200704_135138/11339230/ccs_9573_12	1	+
chr11	98278473	98278494	m54284U_200704_135138/69798685/ccs_9575_13	1	+
chr11	98381071	98381118	m54284U_200627_185153/134153681/ccs_9577_426	4	+
chr11	98384910	98384955	m54284U_200704_135138/98173174/ccs_9578_279	3	+
chr11	98388176	98388204	m54284U_200627_185153/1771478/ccs_9579_4	1	+
chr11	98437089	98437291	m54284U_200127_154514/72419154/ccs_9582_512	5	+
chr11	98437678	98437719	m54284U_200627_185153/141492344/ccs_9584_124	2	+
chr11	98437709	98437739	m54284U_200627_185153/121307664/ccs_9585_130	2	-
chr11	98440251	98440275	m54284U_200127_154514/24446833/ccs_9587_18	1	+
chr11	98581253	98581358	m54284U_200127_154514/6621005/ccs_9588_672	6	-
chr11	98695857	98695987	m54284U_200704_135138/128518634/ccs_9591_3697	33	+
chr11	98704588	98704659	m54284U_200126_091954/133432422/ccs_9592_426	4	-
chr11	98767925	98767995	m54284U_200126_091954/26804858/ccs_9596_107	1	-
chr11	98768089	98768148	m54284U_200704_135138/172425629/ccs_9597_34	1	-
chr11	98768990	98769006	m54284U_200704_135138/166723691/ccs_9599_157	2	+
chr11	98806394	98806428	m54284U_200704_135138/74580209/ccs_9603_128	2	+
chr11	98833791	98833809	m54284U_200126_091954/139985458/ccs_9607_95	1	+
chr11	98852969	98853005	m54284U_200704_135138/2623788/ccs_9608_21	1	+
chr11	98903289	98903291	m54284U_200704_135138/15599478/ccs_9609_2	1	+
chr11	98903518	98903519	m54284U_200704_135138/21628761/ccs_9610_2	1	+
chr11	98921861	98921902	m54284U_200126_091954/109644632/ccs_9614_485	5	+
chr11	98974069	98974172	m54284U_200126_091954/132647454/ccs_9616_185	2	+
chr11	98974938	98974941	m54284U_200627_185153/177406906/ccs_9617_3	1	+
chr11	98992943	98992970	m54284U_200127_154514/106105318/ccs_9618_233	3	-
chr11	99052605	99052655	m54284U_200704_135138/5900377/ccs_9630_171	2	+
chr11	99209044	99209093	m54284U_200704_135138/123469959/ccs_9631_400	4	-
chr11	99209989	99210054	m54284U_200127_154514/50005729/ccs_9633_486	5	-
chr11	99385258	99385280	m54284U_200704_135138/116916892/ccs_9635_105	1	-
chr11	99477973	99477979	m54284U_200704_135138/155780052/ccs_9636_5	1	-
chr11	100011200	100011202	m54284U_200627_185153/140511290/ccs_9638_2	1	-
chr11	100023640	100023641	m54284U_200704_135138/121243850/ccs_9639_2	1	-
chr11	100046624	100046659	m54284U_200627_185153/147458501/ccs_9640_18	1	-
chr11	100117328	100117354	m54284U_200127_154514/143853368/ccs_9642_58	1	-
chr11	100140813	100140836	m54284U_200126_091954/165937691/ccs_9643_61	1	-
chr11	100203162	100203175	m54284U_200126_091954/13174446/ccs_9644_110	1	-
chr11	100321485	100321544	m54284U_200127_154514/68749882/ccs_9647_1886	17	+
chr11	100322028	100322110	m54284U_200704_135138/110955212/ccs_9648_1980	18	+
chr11	100347329	100347334	m54284U_200126_091954/72680617/ccs_9649_8	1	-
chr11	100361596	100361604	m54284U_200627_185153/156239961/ccs_9651_127	2	-
chr11	100370608	100370705	m54284U_200627_185153/90113845/ccs_9652_586	6	-
chr11	100408708	100408920	m54284U_200127_154514/657542/ccs_9657_1412	13	-
chr11	100424475	100424500	m54284U_200127_154514/91030094/ccs_9661_2	1	+
chr11	100424646	100424845	m54284U_200127_154514/63440186/ccs_9662_4345	39	+
chr11	100429352	100429444	m54284U_200704_135138/14158068/ccs_9663_374	4	-
chr11	100462611	100462633	m54284U_200126_091954/171181731/ccs_9670_29	1	-
chr11	100476338	100476566	m54284U_200704_135138/59116300/ccs_9672_3923	35	-
chr11	100571959	100571965	m54284U_200704_135138/102957630/ccs_9677_4	1	+
chr11	100580935	100580952	m54284U_200126_091954/94372762/ccs_9678_82	1	+
chr11	100582796	100582910	m54284U_200126_091954/37358217/ccs_9680_2025	18	-
chr11	100597428	100597431	m54284U_200704_135138/16189609/ccs_9685_19	1	-
chr11	100626416	100626417	m54284U_200704_135138/53938827/ccs_9686_3	1	+
chr11	100627585	100627611	m54284U_200627_185153/115540335/ccs_9687_958	9	+
chr11	100704744	100704795	m54284U_200126_091954/179439214/ccs_9689_934	9	-
chr11	100715265	100715288	m54284U_200127_154514/30147582/ccs_9693_81	1	-
chr11	100766281	100766356	m54284U_200126_091954/102434519/ccs_9696_131	2	-
chr11	100780729	100780757	m54284U_200704_135138/90505577/ccs_9697_231	3	-
chr11	100885133	100885172	m54284U_200627_185153/22873373/ccs_9705_470	5	+
chr11	100886805	100886911	m54284U_200126_091954/87622975/ccs_9706_443	4	-
chr11	100888232	100888275	m54284U_200127_154514/23724558/ccs_9707_470	5	-
chr11	100956732	100956815	m54284U_200127_154514/109906387/ccs_9710_838	8	-
chr11	100962742	100962773	m54284U_200627_185153/91489786/ccs_9718_13	1	-
chr11	101063678	101063717	m54284U_200704_135138/53216466/ccs_9721_367	4	+
chr11	101077613	101077691	m54284U_200127_154514/154535855/ccs_9723_258	3	+
chr11	101086575	101086622	m54284U_200127_154514/2229353/ccs_9724_614	6	+
chr11	101091506	101091525	m54284U_200627_185153/85524742/ccs_9729_99	1	+
chr11	101092145	101092212	m54284U_200126_091954/137169338/ccs_9732_390	4	+
chr11	101097991	101098021	m54284U_200627_185153/28509289/ccs_9739_8	1	-
chr11	101126361	101126425	m54284U_200704_135138/142803680/ccs_9740_1556	14	+
chr11	101161782	101161783	m54284U_200127_154514/87818814/ccs_9741_2	1	-
chr11	101191113	101191130	m54284U_200126_091954/21102929/ccs_9745_159	2	-
chr11	101248246	101248252	m54284U_200627_185153/114558344/ccs_9750_14	1	+
chr11	101258039	101258052	m54284U_200704_135138/15598684/ccs_9751_18	1	+
chr11	101277964	101277999	m54284U_200704_135138/120129703/ccs_9757_455	5	-
chr11	101288232	101288327	m54284U_200127_154514/111870927/ccs_9759_1437	13	-
chr11	101288640	101288728	m54284U_200704_135138/47842255/ccs_9760_75	1	-
chr11	101323436	101323539	m54284U_200704_135138/56886717/ccs_9764_555	5	+
chr11	101406840	101406897	m54284U_200126_091954/46859060/ccs_9767_225	2	-
chr11	101418799	101418852	m54284U_200704_135138/37489340/ccs_9770_148	2	-
chr11	101435581	101435673	m54284U_200627_185153/75563351/ccs_9774_523	5	+
chr11	101445487	101445520	m54284U_200627_185153/144835506/ccs_9776_1202	11	+
chr11	101458735	101458765	m54284U_200704_135138/114884838/ccs_9780_557	5	-
chr11	101488752	101488835	m54284U_200126_091954/71435319/ccs_9783_98	1	-
chr11	101581880	101581954	m54284U_200627_185153/32964984/ccs_9790_908	9	+
chr11	101591784	101591791	m54284U_200126_091954/176686019/ccs_9794_15	1	+
chr11	101636077	101636099	m54284U_200127_154514/106104248/ccs_9795_36	1	+
chr11	101667828	101667841	m54284U_200127_154514/139921036/ccs_9796_14	1	+
chr11	101767331	101767381	m54284U_200704_135138/37814628/ccs_9798_365	4	+
chr11	101769003	101769007	m54284U_200627_185153/65799870/ccs_9800_9	1	+
chr11	101769740	101769791	m54284U_200126_091954/148112198/ccs_9801_766	7	-
chr11	101877532	101877533	m54284U_200704_135138/100270127/ccs_9803_3	1	-
chr11	101973357	101973490	m54284U_200127_154514/157681790/ccs_9809_248	3	-
chr11	101999654	101999722	m54284U_200704_135138/165281895/ccs_9814_54	1	-
chr11	102057014	102057023	m54284U_200126_091954/174459354/ccs_9820_3	1	-
chr11	102152545	102152610	m54284U_200704_135138/45875721/ccs_9821_362	4	-
chr11	102162495	102162599	m54284U_200126_091954/179569472/ccs_9824_987	9	-
chr11	102193993	102194087	m54284U_200126_091954/170657903/ccs_9828_239	3	+
chr11	102195746	102195800	m54284U_200126_091954/42666638/ccs_9829_688	7	-
chr11	102265144	102265186	m54284U_200127_154514/126353735/ccs_9830_248	3	+
chr11	102279448	102279457	m54284U_200704_135138/53675345/ccs_9831_17	1	+
chr11	102289206	102289244	m54284U_200704_135138/21039185/ccs_9833_478	5	+
chr11	102305983	102306043	m54284U_200704_135138/86312883/ccs_9841_1432	13	-
chr11	102401801	102401826	m54284U_200627_185153/91422825/ccs_9845_18	1	-
chr11	102402542	102402555	m54284U_200704_135138/135659789/ccs_9846_48	1	+
chr11	102403140	102403266	m54284U_200127_154514/134545775/ccs_9848_795	8	-
chr11	102436641	102436819	m54284U_200127_154514/155058918/ccs_9850_973	9	+
chr11	102453308	102453313	m54284U_200704_135138/124520248/ccs_9854_23	1	-
chr11	102480694	102480794	m54284U_200126_091954/153288828/ccs_9858_280	3	-
chr11	102606484	102606574	m54284U_200704_135138/90704657/ccs_9866_362	4	+
chr11	102684681	102684734	m54284U_200127_154514/145820242/ccs_9875_947	9	-
chr11	102688317	102688324	m54284U_200127_154514/35848464/ccs_9882_24	1	-
chr11	102799580	102799637	m54284U_200126_091954/4720445/ccs_9886_80	1	-
chr11	102838469	102838531	m54284U_200127_154514/105448802/ccs_9888_3489	31	-
chr11	102884338	102884356	m54284U_200127_154514/29164958/ccs_9891_2	1	+
chr11	102905895	102906037	m54284U_200127_154514/20449309/ccs_9895_192	2	-
chr11	102939264	102939267	m54284U_200627_185153/39193086/ccs_9896_2	1	-
chr11	102994041	102994083	m54284U_200126_091954/29755719/ccs_9897_875	8	-
chr11	103066014	103066162	m54284U_200627_185153/165020639/ccs_9904_1319	12	+
chr11	103068889	103068920	m54284U_200627_185153/157025249/ccs_9907_408	4	+
chr11	103112170	103112203	m54284U_200126_091954/9830977/ccs_9912_156	2	+
chr11	103118345	103118431	m54284U_200627_185153/5965960/ccs_9916_117	2	+
chr11	103139867	103139945	m54284U_200627_185153/90899029/ccs_9922_50	1	+
chr11	103219755	103219801	m54284U_200704_135138/34605775/ccs_9924_73	1	-
chr11	103331497	103331499	m54284U_200127_154514/26871589/ccs_9926_6	1	-
chr11	103365087	103365097	m54284U_200127_154514/30344203/ccs_9927_63	1	-
chr11	103676839	103676996	m54284U_200127_154514/114166310/ccs_9931_1629	15	-
chr11	103679095	103679157	m54284U_200627_185153/129174080/ccs_9938_45	1	-
chr11	103822562	103822648	m54284U_200126_091954/73860987/ccs_9940_264	3	-
chr11	103985034	103985228	m54284U_200127_154514/173737446/ccs_9943_17	1	+
chr11	103985301	103985373	m54284U_200627_185153/142935396/ccs_9944_728	7	+
chr11	104328240	104328242	m54284U_200704_135138/150405403/ccs_9946_4	1	+
chr11	104333551	104333568	m54284U_200704_135138/177211816/ccs_9948_117	2	-
chr11	104502728	104502777	m54284U_200704_135138/33030656/ccs_9955_73	1	-
chr11	104556772	104556789	m54284U_200627_185153/1901872/ccs_9966_7	1	-
chr11	104587146	104587276	m54284U_200704_135138/55182830/ccs_9971_3144	28	+
chr11	104670467	104670473	m54284U_200627_185153/74516891/ccs_9975_15	1	+
chr11	105140375	105140445	m54284U_200126_091954/98829710/ccs_9979_417	4	+
chr11	105179823	105179858	m54284U_200627_185153/133956066/ccs_9986_51	1	-
chr11	105282150	105282182	m54284U_200627_185153/54134715/ccs_9993_351	4	+
chr11	105351079	105351148	m54284U_200627_185153/3081712/ccs_9997_156	2	+
chr11	105924309	105924326	m54284U_200704_135138/161546380/ccs_10002_36	1	+
chr11	105933697	105933709	m54284U_200627_185153/38537799/ccs_10004_95	1	-
chr11	106055112	106055170	m54284U_200127_154514/98174201/ccs_10006_57	1	+
chr11	106059283	106059324	m54284U_200704_135138/98894000/ccs_10009_404	4	+
chr11	106073565	106073612	m54284U_200704_135138/136446164/ccs_10011_65	1	+
chr11	106155412	106155433	m54284U_200704_135138/95553514/ccs_10015_70	1	+
chr11	106158028	106158065	m54284U_200704_135138/100993823/ccs_10020_173	2	-
chr11	106163315	106163346	m54284U_200127_154514/96144129/ccs_10022_192	2	-
chr11	106185072	106185103	m54284U_200704_135138/166265267/ccs_10024_3	1	-
chr11	106199349	106199486	m54284U_200704_135138/163841958/ccs_10028_1034	10	-
chr11	106249010	106249019	m54284U_200127_154514/152044868/ccs_10047_24	1	+
chr11	106249138	106249254	m54284U_200126_091954/62327120/ccs_10049_1344	12	-
chr11	106263060	106263207	m54284U_200627_185153/38471666/ccs_10053_3006	27	+
chr11	106288581	106288587	m54284U_200127_154514/150996673/ccs_10056_2	1	+
chr11	106318579	106318598	m54284U_200704_135138/18613096/ccs_10060_17	1	-
chr11	106340894	106340952	m54284U_200704_135138/147521839/ccs_10063_5	1	-
chr11	106397450	106397492	m54284U_200704_135138/47975037/ccs_10067_14	1	-
chr11	106501197	106501217	m54284U_200127_154514/48106227/ccs_10070_43	1	+
chr11	106502334	106502426	m54284U_200126_091954/97191857/ccs_10072_223	2	-
chr11	106768209	106768276	m54284U_200127_154514/66783308/ccs_10080_55	1	-
chr11	106781539	106781680	m54284U_200127_154514/103088250/ccs_10088_9139	82	-
chr11	106818835	106818861	m54284U_200704_135138/91292704/ccs_10094_38	1	+
chr11	106820062	106820160	m54284U_200704_135138/130941499/ccs_10095_128	2	-
chr11	106988627	106988731	m54284U_200126_091954/3605839/ccs_10101_442	4	-
chr11	107030438	107030441	m54284U_200126_091954/41418921/ccs_10104_4	1	+
chr11	107035545	107035587	m54284U_200627_185153/142016949/ccs_10107_19	1	-
chr11	107166918	107166961	m54284U_200126_091954/81595141/ccs_10117_481	5	-
chr11	107497624	107497803	m54284U_200627_185153/79888678/ccs_10121_2076	19	+
chr11	107686934	107686944	m54284U_200704_135138/58327354/ccs_10127_17	1	+
chr11	107686997	107687038	m54284U_200704_135138/127664418/ccs_10128_16	1	+
chr11	107703200	107703275	m54284U_200627_185153/90835498/ccs_10130_829	8	-
chr11	107938187	107938294	m54284U_200127_154514/57083108/ccs_10135_321	3	-
chr11	108860607	108860616	m54284U_200126_091954/78315546/ccs_10146_14	1	+
chr11	109398171	109398205	m54284U_200704_135138/33818322/ccs_10154_176	2	+
chr11	109436722	109436761	m54284U_200704_135138/165415063/ccs_10159_155	2	+
chr11	109436949	109436991	m54284U_200704_135138/34867290/ccs_10160_133	2	+
chr11	109452737	109452748	m54284U_200704_135138/63701574/ccs_10163_58	1	-
chr11	109573328	109573474	m54284U_200126_091954/102499099/ccs_10170_570	6	-
chr11	109573526	109573574	m54284U_200126_091954/25167574/ccs_10171_613	6	-
chr11	109667712	109667808	m54284U_200127_154514/33294921/ccs_10183_3207	29	+
chr11	109669580	109669663	m54284U_200704_135138/72353105/ccs_10188_4582	41	+
chr11	110272246	110272346	m54284U_200627_185153/56164961/ccs_10197_28	1	-
chr11	110513631	110513641	m54284U_200127_154514/118293067/ccs_10200_40	1	+
chr11	111026781	111026791	m54284U_200704_135138/61342231/ccs_10204_2	1	+
chr11	111027965	111027966	m54284U_200704_135138/9046112/ccs_10205_2	1	+
chr11	111076801	111076840	m54284U_200704_135138/33357924/ccs_10207_5	1	+
chr11	111276994	111276995	m54284U_200627_185153/53281440/ccs_10208_2	1	+
chr11	112786113	112786130	m54284U_200126_091954/70517408/ccs_10211_172	2	+
chr11	113043905	113043915	m54284U_200127_154514/149291793/ccs_10214_10	1	-
chr11	113244850	113244882	m54284U_200126_091954/43975199/ccs_10216_346	4	-
chr11	113661308	113661341	m54284U_200127_154514/54789512/ccs_10218_451	5	-
chr11	113662341	113662403	m54284U_200704_135138/68747631/ccs_10220_806	8	+
chr11	113663178	113663227	m54284U_200704_135138/101056728/ccs_10225_62	1	-
chr11	113726849	113726892	m54284U_200127_154514/140837868/ccs_10231_378	4	-
chr11	114672301	114672333	m54284U_200704_135138/167576980/ccs_10233_1074	10	+
chr11	114720873	114720985	m54284U_200704_135138/180159411/ccs_10244_1115	10	+
chr11	114757885	114757886	m54284U_200627_185153/113050712/ccs_10245_2	1	+
chr11	114782123	114782130	m54284U_200627_185153/16712445/ccs_10246_2	1	+
chr11	114791217	114791273	m54284U_200704_135138/21497342/ccs_10248_189	2	-
chr11	114869072	114869111	m54284U_200704_135138/90309203/ccs_10250_603	6	+
chr11	114901936	114901941	m54284U_200126_091954/93651742/ccs_10256_16	1	+
chr11	114923291	114923314	m54284U_200627_185153/27788388/ccs_10258_11	1	-
chr11	115181167	115181182	m54284U_200704_135138/26019487/ccs_10260_143	2	+
chr11	115245741	115245822	m54284U_200126_091954/35653858/ccs_10265_45	1	+
chr11	115268020	115268047	m54284U_200127_154514/106301846/ccs_10267_283	3	-
chr11	115347703	115347727	m54284U_200126_091954/167446754/ccs_10269_209	2	-
chr11	115396074	115396142	m54284U_200704_135138/152176002/ccs_10272_103	1	+
chr11	115410887	115410936	m54284U_200627_185153/117770572/ccs_10273_188	2	+
chr11	115415689	115415739	m54284U_200127_154514/32309670/ccs_10275_794	8	-
chr11	115431194	115431276	m54284U_200704_135138/86050402/ccs_10276_122	2	+
chr11	115490410	115490474	m54284U_200627_185153/164824372/ccs_10279_183	2	-
chr11	115497344	115497456	m54284U_200704_135138/47777849/ccs_10280_4023	36	-
chr11	115523049	115523172	m54284U_200126_091954/153356732/ccs_10285_1094	10	-
chr11	115583814	115584008	m54284U_200627_185153/160565015/ccs_10287_2000	18	+
chr11	115584253	115584270	m54284U_200627_185153/29951169/ccs_10288_51	1	-
chr11	115607294	115607376	m54284U_200704_135138/67963535/ccs_10292_464	5	+
chr11	115614980	115615003	m54284U_200627_185153/175966739/ccs_10299_150	2	-
chr11	115645422	115645458	m54284U_200704_135138/88016366/ccs_10302_230	3	-
chr11	115798981	115798994	m54284U_200627_185153/71369437/ccs_10305_12	1	-
chr11	115799003	115799027	m54284U_200627_185153/110493747/ccs_10306_124	2	+
chr11	115823065	115823108	m54284U_200126_091954/42598948/ccs_10310_303	3	+
chr11	115855725	115855779	m54284U_200704_135138/47383828/ccs_10312_38	1	+
chr11	115906229	115906269	m54284U_200704_135138/163643765/ccs_10315_241	3	+
chr11	115913078	115913079	m54284U_200704_135138/786708/ccs_10316_2	1	-
chr11	115966681	115966742	m54284U_200127_154514/94898097/ccs_10328_424	4	+
chr11	116008465	116008627	m54284U_200127_154514/76352310/ccs_10334_1129	11	-
chr11	116022235	116022403	m54284U_200127_154514/129173793/ccs_10338_6859	61	-
chr11	116023313	116023383	m54284U_200627_185153/174653882/ccs_10343_117	2	-
chr11	116062060	116062169	m54284U_200627_185153/77332554/ccs_10347_260	3	-
chr11	116078568	116078694	m54284U_200127_154514/137495485/ccs_10348_511	5	-
chr11	116105748	116105817	m54284U_200627_185153/10815346/ccs_10352_1986	18	-
chr11	116124703	116124717	m54284U_200127_154514/127928426/ccs_10355_16	1	-
chr11	116125089	116125106	m54284U_200126_091954/22414362/ccs_10357_18	1	-
chr11	116131816	116131844	m54284U_200126_091954/132712935/ccs_10359_702	7	-
chr11	116142283	116142321	m54284U_200126_091954/50266318/ccs_10362_361	4	-
chr11	116171882	116171938	m54284U_200704_135138/33818636/ccs_10365_738	7	-
chr11	116215301	116215320	m54284U_200627_185153/83100748/ccs_10369_96	1	+
chr11	116245159	116245239	m54284U_200704_135138/15728946/ccs_10371_1576	14	-
chr11	116289039	116289132	m54284U_200627_185153/721471/ccs_10382_702	7	-
chr11	116336354	116336394	m54284U_200704_135138/142804848/ccs_10383_35	1	-
chr11	116383253	116383254	m54284U_200704_135138/24971141/ccs_10388_2	1	+
chr11	116438492	116438555	m54284U_200704_135138/153486076/ccs_10390_6	1	+
chr11	116470807	116470961	m54284U_200127_154514/169280496/ccs_10392_2057	19	-
chr11	116492169	116492184	m54284U_200127_154514/164037176/ccs_10395_4	1	-
chr11	116536650	116536677	m54284U_200127_154514/17041073/ccs_10396_214	2	+
chr11	116537992	116538051	m54284U_200704_135138/149422429/ccs_10398_99	1	-
chr11	116598165	116598177	m54284U_200127_154514/114887062/ccs_10399_44	1	-
chr11	116646149	116646156	m54284U_200127_154514/58131937/ccs_10401_3	1	-
chr11	116668387	116668388	m54284U_200704_135138/60820152/ccs_10402_2	1	+
chr11	116803388	116803455	m54284U_200704_135138/114557726/ccs_10405_464	5	-
chr11	116806568	116806614	m54284U_200704_135138/115540764/ccs_10408_464	5	-
chr11	116837404	116837488	m54284U_200127_154514/144835430/ccs_10411_770	7	-
chr11	116849624	116849662	m54284U_200627_185153/112855259/ccs_10413_28	1	+
chr11	116849896	116850144	m54284U_200126_091954/136512520/ccs_10415_3746	34	-
chr11	116874686	116874715	m54284U_200127_154514/109904531/ccs_10424_635	6	+
chr11	117078947	117078957	m54284U_200704_135138/21825566/ccs_10430_48	1	+
chr11	117159219	117159272	m54284U_200126_091954/110166158/ccs_10437_938	9	+
chr11	117362242	117362339	m54284U_200126_091954/139463122/ccs_10443_2306	21	+
chr11	117534009	117534011	m54284U_200704_135138/17760918/ccs_10444_2	1	+
chr11	117612797	117612798	m54284U_200704_135138/85788105/ccs_10445_3	1	+
chr11	117762550	117762566	m54284U_200704_135138/13567682/ccs_10452_52	1	+
chr11	117765982	117766057	m54284U_200127_154514/20447305/ccs_10454_553	5	-
chr11	117814237	117814286	m54284U_200127_154514/80545942/ccs_10455_892	8	+
chr11	117815508	117815633	m54284U_200126_091954/128648434/ccs_10456_586	6	-
chr11	117839008	117839023	m54284U_200704_135138/5769520/ccs_10459_18	1	+
chr11	117839904	117839907	m54284U_200704_135138/48039691/ccs_10461_17	1	+
chr11	117867947	117867952	m54284U_200627_185153/147785186/ccs_10464_22	1	-
chr11	117966087	117966181	m54284U_200127_154514/31000253/ccs_10465_928	9	-
chr11	118023868	118024030	m54284U_200127_154514/21497656/ccs_10469_2644	24	+
chr11	118164163	118164206	m54284U_200704_135138/149029261/ccs_10472_325	3	-
chr11	118259656	118259674	m54284U_200704_135138/133431566/ccs_10476_22	1	-
chr11	118263790	118263798	m54284U_200704_135138/162334905/ccs_10480_22	1	-
chr11	118303583	118303636	m54284U_200627_185153/169280507/ccs_10487_616	6	-
chr11	118392748	118392754	m54284U_200126_091954/143526076/ccs_10489_25	1	-
chr11	118406286	118406352	m54284U_200126_091954/52824024/ccs_10490_853	8	-
chr11	118407642	118407649	m54284U_200126_091954/154927533/ccs_10493_25	1	-
chr11	118449955	118449963	m54284U_200704_135138/82249630/ccs_10495_38	1	+
chr11	118487756	118487781	m54284U_200704_135138/74844272/ccs_10497_57	1	+
chr11	118489191	118489213	m54284U_200704_135138/92604172/ccs_10498_51	1	+
chr11	119031247	119031283	m54284U_200126_091954/97256508/ccs_10501_180	2	+
chr11	119038437	119038494	m54284U_200627_185153/21302013/ccs_10503_76	1	-
chr11	119080156	119080168	m54284U_200627_185153/69601642/ccs_10504_37	1	-
chr11	119207277	119207288	m54284U_200126_091954/13371712/ccs_10509_12	1	-
chr11	119288350	119288464	m54284U_200127_154514/119407305/ccs_10513_4390	39	-
chr11	119343647	119343657	m54284U_200127_154514/168364548/ccs_10518_28	1	-
chr11	119345361	119345448	m54284U_200127_154514/94242211/ccs_10520_51	1	+
chr11	119381022	119381070	m54284U_200704_135138/93979400/ccs_10525_18	1	+
chr11	119425548	119425557	m54284U_200127_154514/84673102/ccs_10526_2	1	+
chr11	119487414	119487422	m54284U_200704_135138/93586276/ccs_10530_26	1	+
chr11	119509471	119509499	m54284U_200627_185153/146146567/ccs_10534_84	1	+
chr11	119538718	119538736	m54284U_200127_154514/82839257/ccs_10537_28	1	-
chr11	119899263	119899426	m54284U_200627_185153/140837812/ccs_10550_1905	17	+
chr11	119919502	119919554	m54284U_200127_154514/86377936/ccs_10554_1056	10	+
chr11	119921566	119921572	m54284U_200627_185153/84149122/ccs_10555_4	1	+
chr11	120001414	120001549	m54284U_200127_154514/21758156/ccs_10559_264	3	+
chr11	120006735	120006786	m54284U_200704_135138/71106757/ccs_10561_900	8	+
chr11	120007322	120007355	m54284U_200704_135138/78708807/ccs_10562_14	1	-
chr11	120064420	120064445	m54284U_200127_154514/55116382/ccs_10563_188	2	-
chr11	120100374	120100423	m54284U_200704_135138/88015311/ccs_10567_68	1	+
chr11	120104442	120104624	m54284U_200627_185153/149883440/ccs_10571_2188	20	-
chr11	120290778	120290803	m54284U_200627_185153/178782363/ccs_10581_4	1	+
chr11	120345682	120346002	m54284U_200126_091954/25495500/ccs_10584_97122	862	-
chr11	120351181	120351208	m54284U_200704_135138/50989790/ccs_10588_9	1	+
chr11	120369558	120369651	m54284U_200126_091954/21299686/ccs_10591_715	7	-
chr11	120380360	120380410	m54284U_200704_135138/64751347/ccs_10598_462	5	-
chr11	120463748	120463760	m54284U_200627_185153/117572253/ccs_10606_32	1	+
chr11	120464306	120464418	m54284U_200627_185153/58853051/ccs_10608_255	3	+
chr11	120483931	120483987	m54284U_200126_091954/166397383/ccs_10616_1248	12	+
chr11	120488653	120488813	m54284U_200627_185153/6096204/ccs_10618_719	7	+
chr11	120499139	120499242	m54284U_200127_154514/4459078/ccs_10624_1056	10	+
chr11	120542882	120542923	m54284U_200704_135138/12714192/ccs_10630_831	8	-
chr11	120560293	120560696	m54284U_200126_091954/173999337/ccs_10635_21391	190	-
chr11	120578098	120578283	m54284U_200127_154514/122750472/ccs_10638_9115	81	-
chr11	120594504	120594582	m54284U_200627_185153/11141827/ccs_10645_416	4	-
chr11	120605660	120605689	m54284U_200127_154514/103154014/ccs_10647_215	2	+
chr11	120610053	120610197	m54284U_200627_185153/143591978/ccs_10650_1164	11	-
chr11	120618370	120618464	m54284U_200127_154514/143066774/ccs_10653_254	3	-
chr11	120628540	120628616	m54284U_200704_135138/48366554/ccs_10661_152	2	-
chr11	120639429	120639476	m54284U_200704_135138/60884676/ccs_10666_192	2	-
chr11	120653810	120653844	m54284U_200126_091954/142934255/ccs_10667_15	1	-
chr11	120709406	120709466	m54284U_200126_091954/146736940/ccs_10669_1053	10	+
chr11	120710940	120710959	m54284U_200704_135138/164563114/ccs_10671_90	1	-
chr11	120721103	120721151	m54284U_200704_135138/84936722/ccs_10674_331	3	+
chr11	120723966	120723970	m54284U_200704_135138/6488469/ccs_10675_22	1	+
chr11	120725372	120725424	m54284U_200704_135138/121634821/ccs_10677_15	1	-
chr11	120729483	120729508	m54284U_200127_154514/62327193/ccs_10678_146	2	-
chr11	120764338	120764397	m54284U_200127_154514/156239739/ccs_10680_780	7	+
chr11	120787534	120787566	m54284U_200627_185153/119866867/ccs_10685_96	1	-
chr11	120788999	120789111	m54284U_200126_091954/172755460/ccs_10687_3846	35	+
chr11	120807069	120807144	m54284U_200627_185153/156960718/ccs_10694_1306	12	-
chr11	120826530	120826545	m54284U_200127_154514/99944042/ccs_10697_27	1	-
chr11	120958708	120958803	m54284U_200126_091954/144836667/ccs_10703_829	8	+
chr11	120960844	120960846	m54284U_200627_185153/179112602/ccs_10704_2	1	+
chr11	120961740	120961808	m54284U_200126_091954/156698490/ccs_10705_1130	11	-
chr11	121036752	121036754	m54284U_200704_135138/109382116/ccs_10708_2	1	-
chr11	121177592	121177697	m54284U_200704_135138/1769519/ccs_10709_129	2	-
chr11	121222587	121222632	m54284U_200704_135138/35456786/ccs_10712_660	6	-
chr11	121222621	121222667	m54284U_200127_154514/160957118/ccs_10713_60	1	+
chr11	121254410	121254572	m54284U_200704_135138/79365589/ccs_10718_401	4	+
chr11	121309878	121309900	m54284U_200627_185153/121636453/ccs_10726_291	3	+
chr11	121327183	121327317	m54284U_200127_154514/10488026/ccs_10730_1644	15	-
chr11	121431283	121431294	m54284U_200627_185153/25822597/ccs_10738_19	1	+
chr11	121450457	121450501	m54284U_200627_185153/28705040/ccs_10740_54	1	+
chr11	121616751	121616793	m54284U_200127_154514/11406035/ccs_10746_64	1	-
chr11	121617129	121617170	m54284U_200127_154514/53348652/ccs_10748_1345	12	+
chr11	121716262	121716333	m54284U_200704_135138/157878813/ccs_10753_132	2	+
chr12	3247724	3247765	m54284U_200704_135138/171772011/ccs_10760_805	8	-
chr12	3249698	3249724	m54284U_200126_091954/32048356/ccs_10769_75	1	-
chr12	3403882	3403887	m54284U_200126_091954/120784254/ccs_10773_5	1	-
chr12	3403944	3403966	m54284U_200126_091954/170721912/ccs_10774_6	1	+
chr12	3404040	3404115	m54284U_200126_091954/121700617/ccs_10775_309	3	+
chr12	3405297	3405326	m54284U_200126_091954/91359647/ccs_10781_6	1	-
chr12	3502468	3502485	m54284U_200126_091954/121307560/ccs_10789_5	1	+
chr12	3781364	3781448	m54284U_200126_091954/59508833/ccs_10792_91	1	+
chr12	3907779	3907785	m54284U_200127_154514/918511/ccs_10795_13	1	+
chr12	3910294	3910308	m54284U_200627_185153/177735094/ccs_10800_4	1	+
chr12	4110595	4110612	m54284U_200127_154514/105580583/ccs_10806_84	1	+
chr12	4213361	4213372	m54284U_200126_091954/51511454/ccs_10811_4	1	-
chr12	4213478	4213571	m54284U_200126_091954/65931647/ccs_10813_187	2	-
chr12	4236685	4236705	m54284U_200627_185153/178062505/ccs_10818_37	1	+
chr12	4249453	4249470	m54284U_200627_185153/161286902/ccs_10823_139	2	-
chr12	4650039	4650121	m54284U_200126_091954/161154845/ccs_10827_25	1	+
chr12	4713937	4713961	m54284U_200127_154514/158468487/ccs_10833_49	1	+
chr12	4827245	4827270	m54284U_200704_135138/130416925/ccs_10835_282	3	+
chr12	4827663	4827678	m54284U_200627_185153/117834927/ccs_10836_5	1	+
chr12	4833174	4833207	m54284U_200704_135138/16451600/ccs_10837_23	1	-
chr12	4879353	4879393	m54284U_200126_091954/66192787/ccs_10851_132	2	-
chr12	5047380	5047397	m54284U_200627_185153/102107312/ccs_10862_22	1	+
chr12	6772052	6772055	m54284U_200126_091954/83102036/ccs_10863_3	1	+
chr12	8285746	8285761	m54284U_200704_135138/81463110/ccs_10871_247	3	+
chr12	8342927	8342958	m54284U_200704_135138/66980592/ccs_10874_37	1	+
chr12	8497642	8497839	m54284U_200704_135138/37487310/ccs_10878_1800	16	-
chr12	8588091	8588094	m54284U_200704_135138/115869744/ccs_10881_2	1	+
chr12	8749779	8750028	m54284U_200126_091954/9962950/ccs_10884_450	4	+
chr12	8792969	8793080	m54284U_200627_185153/83361829/ccs_10891_2632	24	+
chr12	8938657	8938743	m54284U_200627_185153/166267383/ccs_10897_2222	20	+
chr12	8971486	8971492	m54284U_200704_135138/49939417/ccs_10899_26	1	+
chr12	9028747	9028856	m54284U_200627_185153/172623237/ccs_10903_171	2	+
chr12	9036180	9036185	m54284U_200704_135138/8127915/ccs_10904_12	1	+
chr12	9580823	9580899	m54284U_200127_154514/18284623/ccs_10907_20	1	+
chr12	10395523	10395588	m54284U_200127_154514/131466378/ccs_10910_229	3	+
chr12	11318240	11318297	m54284U_200627_185153/149947193/ccs_10932_150	2	+
chr12	11319750	11319794	m54284U_200627_185153/81723603/ccs_10934_62	1	+
chr12	12023706	12023708	m54284U_200704_135138/88147270/ccs_10935_5	1	+
chr12	13219295	13219387	m54284U_200126_091954/92472403/ccs_10941_4188	38	-
chr12	13583791	13583811	m54284U_200627_185153/40045195/ccs_10945_84	1	+
chr12	14147596	14147626	m54284U_200627_185153/132765/ccs_10947_11	1	-
chr12	15791727	15791745	m54284U_200627_185153/162859863/ccs_10949_43	1	-
chr12	16826718	16826754	m54284U_200704_135138/95944842/ccs_10956_432	4	+
chr12	16985582	16985594	m54284U_200704_135138/70647809/ccs_10966_51	1	+
chr12	16985681	16985826	m54284U_200704_135138/44696980/ccs_10967_44	1	+
chr12	16988649	16988768	m54284U_200127_154514/33753063/ccs_10974_231	3	-
chr12	17172095	17172125	m54284U_200126_091954/47843777/ccs_10976_185	2	-
chr12	17284217	17284482	m54284U_200126_091954/166266021/ccs_10982_3368	30	+
chr12	17430068	17430119	m54284U_200127_154514/149293020/ccs_10988_405	4	+
chr12	17551025	17551129	m54284U_200704_135138/164891000/ccs_10990_1426	13	+
chr12	17791660	17791661	m54284U_200127_154514/150995448/ccs_10993_2	1	+
chr12	17791871	17791964	m54284U_200704_135138/124977749/ccs_10994_827	8	+
chr12	17904127	17904185	m54284U_200126_091954/147456788/ccs_10997_26	1	+
chr12	17929680	17929698	m54284U_200704_135138/61342685/ccs_10999_22	1	+
chr12	17939621	17939641	m54284U_200127_154514/22348505/ccs_11001_21	1	+
chr12	18217740	18217741	m54284U_200704_135138/54001990/ccs_11003_2	1	+
chr12	18777103	18777126	m54284U_200126_091954/174721307/ccs_11004_10	1	+
chr12	18903404	18903413	m54284U_200127_154514/23922102/ccs_11007_7	1	+
chr12	19408390	19408409	m54284U_200126_091954/86967014/ccs_11008_8	1	+
chr12	19478190	19478199	m54284U_200127_154514/3343556/ccs_11011_29	1	+
chr12	20245911	20245918	m54284U_200126_091954/100140374/ccs_11015_12	1	+
chr12	20670674	20670677	m54284U_200704_135138/113247261/ccs_11021_2	1	+
chr12	21017108	21017140	m54284U_200126_091954/157745236/ccs_11022_14	1	+
chr12	21200919	21200920	m54284U_200127_154514/137298930/ccs_11026_2	1	+
chr12	21270713	21270746	m54284U_200627_185153/14090500/ccs_11031_189	2	-
chr12	21289098	21289107	m54284U_200704_135138/156370129/ccs_11032_5	1	+
chr12	21314794	21314851	m54284U_200126_091954/84411751/ccs_11035_1197	11	+
chr12	21323511	21323539	m54284U_200127_154514/6620909/ccs_11037_32	1	-
chr12	21323679	21323848	m54284U_200126_091954/95748140/ccs_11039_627	6	-
chr12	21390665	21390798	m54284U_200127_154514/83952460/ccs_11049_3141	28	-
chr12	21556235	21556236	m54284U_200127_154514/136774881/ccs_11053_2	1	+
chr12	22121398	22121400	m54284U_200127_154514/152633738/ccs_11059_3	1	-
chr12	24558508	24558558	m54284U_200127_154514/155584872/ccs_11066_339	4	+
chr12	24616612	24616613	m54284U_200126_091954/74647626/ccs_11067_2	1	+
chr12	24617387	24617391	m54284U_200627_185153/155125153/ccs_11068_6	1	+
chr12	24638553	24638574	m54284U_200127_154514/169544216/ccs_11069_8	1	-
chr12	24661127	24661174	m54284U_200704_135138/155189775/ccs_11072_8	1	+
chr12	24662675	24662782	m54284U_200704_135138/61079945/ccs_11074_95	1	+
chr12	24713628	24714154	m54284U_200704_135138/7866894/ccs_11079_20524	183	+
chr12	24960234	24960357	m54284U_200627_185153/4131206/ccs_11087_162	2	+
chr12	25059467	25059541	m54284U_200704_135138/149227375/ccs_11097_57	1	+
chr12	25063029	25063064	m54284U_200704_135138/26609138/ccs_11099_55	1	+
chr12	25093792	25093856	m54284U_200127_154514/8716831/ccs_11101_327	3	-
chr12	25094292	25094326	m54284U_200704_135138/5047281/ccs_11104_30	1	-
chr12	27339764	27339905	m54284U_200704_135138/180421839/ccs_11114_193	2	-
chr12	28631073	28631132	m54284U_200704_135138/67961956/ccs_11122_2193	20	-
chr12	28659481	28659595	m54284U_200704_135138/75172580/ccs_11123_181	2	+
chr12	28690598	28690708	m54284U_200704_135138/68092912/ccs_11126_350	4	-
chr12	28867426	28867497	m54284U_200704_135138/61998816/ccs_11135_505	5	+
chr12	29167522	29167541	m54284U_200704_135138/159123281/ccs_11140_5	1	+
chr12	30017641	30017658	m54284U_200704_135138/157811493/ccs_11147_44	1	+
chr12	30589500	30589564	m54284U_200126_091954/53347165/ccs_11148_26	1	+
chr12	30894910	30895028	m54284U_200127_154514/42205619/ccs_11159_456	5	-
chr12	30960147	30960161	m54284U_200127_154514/81660574/ccs_11163_66	1	+
chr12	31079926	31079948	m54284U_200126_091954/109709780/ccs_11167_95	1	+
chr12	31324233	31324255	m54284U_200127_154514/38538023/ccs_11172_66	1	+
chr12	31329593	31329649	m54284U_200126_091954/170132174/ccs_11178_1010	9	+
chr12	31331540	31331752	m54284U_200126_091954/101845757/ccs_11181_2582	23	-
chr12	31486900	31486955	m54284U_200627_185153/62588148/ccs_11185_6	1	-
chr12	31595321	31595412	m54284U_200704_135138/23135657/ccs_11188_548	5	-
chr12	31926447	31926553	m54284U_200704_135138/60489883/ccs_11198_610	6	-
chr12	31929065	31929088	m54284U_200627_185153/160694616/ccs_11203_9	1	+
chr12	31958450	31958521	m54284U_200627_185153/24119809/ccs_11210_462	5	-
chr12	32382934	32382962	m54284U_200704_135138/123079072/ccs_11219_58	1	+
chr12	32851068	32851102	m54284U_200704_135138/117967485/ccs_11222_380	4	+
chr12	32853339	32853373	m54284U_200704_135138/103221088/ccs_11226_77	1	+
chr12	32976803	32976939	m54284U_200126_091954/25102814/ccs_11234_2153	20	+
chr12	33133431	33133443	m54284U_200127_154514/90964245/ccs_11244_6	1	-
chr12	33251145	33251157	m54284U_200704_135138/10290799/ccs_11246_20	1	+
chr12	33439365	33439412	m54284U_200627_185153/150078234/ccs_11254_88	1	+
chr12	34371485	34371535	m54284U_200627_185153/161679467/ccs_11262_6	1	-
chr12	35145350	35145477	m54284U_200127_154514/109838749/ccs_11272_473	5	+
chr12	35147420	35147484	m54284U_200704_135138/155714438/ccs_11273_91	1	+
chr12	35497963	35497992	m54284U_200627_185153/149620042/ccs_11274_107	1	-
chr12	36014554	36014595	m54284U_200627_185153/69207010/ccs_11280_101	1	-
chr12	36091823	36091960	m54284U_200126_091954/6685887/ccs_11283_952	9	-
chr12	36196452	36196460	m54284U_200127_154514/113509138/ccs_11288_7	1	+
chr12	36196596	36196609	m54284U_200627_185153/89850528/ccs_11289_7	1	+
chr12	36196660	36196668	m54284U_200704_135138/97059411/ccs_11290_6	1	+
chr12	36197277	36197294	m54284U_200627_185153/139070162/ccs_11292_102	1	+
chr12	36689412	36689505	m54284U_200704_135138/21105152/ccs_11295_101	1	+
chr12	38866605	38866628	m54284U_200704_135138/46925616/ccs_11296_17	1	+
chr12	38867272	38867286	m54284U_200704_135138/114427595/ccs_11297_4	1	+
chr12	40035814	40035835	m54284U_200704_135138/153485649/ccs_11303_87	1	-
chr12	40203124	40203303	m54284U_200127_154514/150339615/ccs_11309_3728	34	-
chr12	40315547	40315594	m54284U_200704_135138/176621054/ccs_11315_243	3	-
chr12	41451672	41451776	m54284U_200127_154514/96010285/ccs_11321_27	1	-
chr12	44205894	44205934	m54284U_200126_091954/125766051/ccs_11325_148	2	-
chr12	44206757	44206768	m54284U_200627_185153/89000707/ccs_11327_8	1	-
chr12	44312085	44312125	m54284U_200126_091954/64750357/ccs_11331_258	3	+
chr12	44312264	44312328	m54284U_200704_135138/139985070/ccs_11332_264	3	+
chr12	44598822	44598841	m54284U_200627_185153/23988096/ccs_11339_5	1	+
chr12	51375551	51375570	m54284U_200127_154514/172295007/ccs_11349_102	1	+
chr12	51450053	51450109	m54284U_200627_185153/3867530/ccs_11356_506	5	+
chr12	51609642	51609676	m54284U_200627_185153/160500264/ccs_11364_1051	10	-
chr12	51738928	51738940	m54284U_200127_154514/53939023/ccs_11369_87	1	+
chr12	51743718	51743766	m54284U_200704_135138/128649579/ccs_11370_191	2	-
chr12	51875868	51875890	m54284U_200704_135138/132253776/ccs_11377_148	2	-
chr12	52310948	52310970	m54284U_200127_154514/54723038/ccs_11389_52	1	+
chr12	52519908	52519968	m54284U_200627_185153/65931239/ccs_11400_320	3	+
chr12	53150931	53151036	m54284U_200627_185153/78907508/ccs_11426_158	2	+
chr12	54179617	54179720	m54284U_200126_091954/125240546/ccs_11428_660	6	-
chr12	54645385	54645506	m54284U_200704_135138/94634912/ccs_11432_598	6	-
chr12	54673442	54673540	m54284U_200627_185153/131662097/ccs_11437_349	4	-
chr12	54746339	54746539	m54284U_200704_135138/172688593/ccs_11444_1471	14	-
chr12	54860291	54860396	m54284U_200126_091954/44957817/ccs_11453_2182	20	-
chr12	54893542	54893555	m54284U_200704_135138/19728290/ccs_11458_40	1	-
chr12	55113134	55113364	m54284U_200127_154514/96077733/ccs_11464_709	7	+
chr12	55139513	55139603	m54284U_200627_185153/177735886/ccs_11469_213	2	+
chr12	55141629	55141630	m54284U_200704_135138/23986833/ccs_11476_2	1	+
chr12	55188203	55188346	m54284U_200627_185153/165347886/ccs_11479_2246	20	+
chr12	55214637	55214661	m54284U_200704_135138/130287399/ccs_11486_204	2	+
chr12	55216131	55216209	m54284U_200704_135138/82773821/ccs_11492_169	2	+
chr12	55216695	55216699	m54284U_200627_185153/153550959/ccs_11495_2	1	+
chr12	55262461	55262607	m54284U_200126_091954/105579961/ccs_11500_949	9	+
chr12	55281500	55281545	m54284U_200127_154514/101385332/ccs_11514_339	4	-
chr12	55382470	55382504	m54284U_200627_185153/105907724/ccs_11517_156	2	+
chr12	55418413	55418460	m54284U_200704_135138/12256646/ccs_11518_927	9	+
chr12	55489858	55489910	m54284U_200704_135138/177670283/ccs_11520_139	2	-
chr12	55602891	55602929	m54284U_200627_185153/65667292/ccs_11521_34	1	-
chr12	55818372	55818373	m54284U_200704_135138/99944409/ccs_11525_2	1	-
chr12	55869698	55869738	m54284U_200627_185153/83102412/ccs_11531_552	5	+
chr12	56328308	56328396	m54284U_200126_091954/117899304/ccs_11532_129	2	-
chr12	57240232	57240344	m54284U_200127_154514/178716998/ccs_11536_492	5	+
chr12	57458914	57458921	m54284U_200126_091954/19071666/ccs_11546_5	1	+
chr12	58958741	58958906	m54284U_200126_091954/95029589/ccs_11551_1548	14	-
chr12	59028323	59028469	m54284U_200704_135138/73466325/ccs_11559_144	2	+
chr12	59043124	59043182	m54284U_200127_154514/41615560/ccs_11562_252	3	-
chr12	59043339	59043342	m54284U_200627_185153/151519655/ccs_11564_6	1	-
chr12	59073803	59073917	m54284U_200627_185153/87427041/ccs_11572_200	2	+
chr12	59189928	59189963	m54284U_200704_135138/12977013/ccs_11576_150	2	+
chr12	59190162	59190221	m54284U_200704_135138/59507796/ccs_11577_232	3	+
chr12	59201391	59201396	m54284U_200704_135138/34340957/ccs_11579_28	1	-
chr12	64787683	64787707	m54284U_200126_091954/42927549/ccs_11580_3	1	+
chr12	64943211	64943306	m54284U_200126_091954/49023288/ccs_11588_30	1	-
chr12	65022528	65022574	m54284U_200704_135138/165284147/ccs_11594_49	1	+
chr12	65062422	65062504	m54284U_200126_091954/34603212/ccs_11602_770	7	-
chr12	65063354	65063387	m54284U_200126_091954/34080077/ccs_11603_104	1	+
chr12	65113812	65113817	m54284U_200627_185153/89786070/ccs_11607_12	1	+
chr12	65132736	65132739	m54284U_200704_135138/93651699/ccs_11611_16	1	-
chr12	67511249	67511343	m54284U_200127_154514/1312885/ccs_11615_183	2	+
chr12	69157717	69157783	m54284U_200127_154514/149751726/ccs_11617_6115	55	-
chr12	69178998	69179011	m54284U_200127_154514/88607267/ccs_11619_19	1	+
chr12	69182733	69182796	m54284U_200127_154514/34867900/ccs_11620_1582	15	-
chr12	69186577	69186778	m54284U_200127_154514/106235777/ccs_11625_1669	15	+
chr12	69189074	69189145	m54284U_200127_154514/263820/ccs_11628_236	3	-
chr12	69190109	69190165	m54284U_200704_135138/121243898/ccs_11631_7	1	-
chr12	69199861	69199869	m54284U_200704_135138/89065669/ccs_11633_7	1	+
chr12	69201662	69201665	m54284U_200127_154514/15665807/ccs_11634_9	1	+
chr12	69201768	69201792	m54284U_200704_135138/152699768/ccs_11635_233	3	-
chr12	69284550	69284651	m54284U_200127_154514/137430047/ccs_11638_95	1	+
chr12	69310288	69310500	m54284U_200704_135138/145687355/ccs_11640_1630	15	+
chr12	69373764	69373788	m54284U_200704_135138/25362876/ccs_11655_475	5	+
chr12	69577622	69577658	m54284U_200127_154514/122291663/ccs_11658_69	1	-
chr12	69583765	69583802	m54284U_200627_185153/21562864/ccs_11660_12	1	-
chr12	69690385	69690522	m54284U_200127_154514/167970425/ccs_11662_204	2	-
chr12	69744646	69744665	m54284U_200126_091954/9177903/ccs_11669_41	1	+
chr12	69803752	69803830	m54284U_200704_135138/131728174/ccs_11672_680	7	-
chr12	69964024	69964027	m54284U_200127_154514/33294998/ccs_11682_9	1	+
chr12	69966024	69966048	m54284U_200704_135138/140443906/ccs_11685_22	1	-
chr12	70018739	70018789	m54284U_200127_154514/77924822/ccs_11689_54	1	-
chr12	70467529	70467639	m54284U_200704_135138/96994308/ccs_11702_1679	15	+
chr12	70544890	70544894	m54284U_200704_135138/134218122/ccs_11707_7	1	+
chr12	70902065	70902237	m54284U_200627_185153/43910072/ccs_11717_1690	15	+
chr12	70962041	70962068	m54284U_200627_185153/138086059/ccs_11721_381	4	+
chr12	70962149	70962299	m54284U_200704_135138/160105788/ccs_11722_409	4	+
chr12	70994461	70994609	m54284U_200127_154514/160432784/ccs_11725_1898	17	+
chr12	71009703	71009706	m54284U_200704_135138/48956921/ccs_11737_5	1	-
chr12	71071858	71071868	m54284U_200704_135138/36768525/ccs_11742_28	1	+
chr12	71123170	71123267	m54284U_200704_135138/103221355/ccs_11748_63	1	-
chr12	71243295	71243302	m54284U_200704_135138/180486396/ccs_11751_24	1	+
chr12	71320086	71320093	m54284U_200704_135138/34603810/ccs_11752_17	1	+
chr12	71992312	71992377	m54284U_200127_154514/84214752/ccs_11757_35	1	+
chr12	72069408	72069422	m54284U_200127_154514/74647244/ccs_11759_3	1	-
chr12	72073485	72073555	m54284U_200126_091954/100075399/ccs_11761_41	1	-
chr12	72100813	72100842	m54284U_200704_135138/95748593/ccs_11763_218	2	+
chr12	72580096	72580118	m54284U_200127_154514/40307190/ccs_11772_95	1	+
chr12	72650349	72650479	m54284U_200704_135138/130942600/ccs_11775_307	3	-
chr12	72794522	72794567	m54284U_200627_185153/9568388/ccs_11781_830	8	+
chr12	73041955	73042001	m54284U_200126_091954/177014450/ccs_11792_234	3	-
chr12	73042506	73042572	m54284U_200126_091954/69468410/ccs_11795_190	2	-
chr12	73108236	73108311	m54284U_200127_154514/85722058/ccs_11807_20	1	-
chr12	73272773	73272854	m54284U_200627_185153/142083126/ccs_11811_128	2	+
chr12	73352528	73352537	m54284U_200126_091954/135596878/ccs_11818_8	1	+
chr12	73778176	73778177	m54284U_200127_154514/59244931/ccs_11826_2	1	+
chr12	73946857	73946999	m54284U_200127_154514/72746322/ccs_11834_1050	10	+
chr12	73984360	73984398	m54284U_200126_091954/72681655/ccs_11842_107	1	+
chr12	74295932	74295952	m54284U_200627_185153/10553853/ccs_11848_8	1	+
chr12	75400949	75401021	m54284U_200704_135138/15991401/ccs_11855_119	2	+
chr12	75452481	75452568	m54284U_200126_091954/151717631/ccs_11862_374	4	-
chr12	75631396	75631471	m54284U_200127_154514/28117241/ccs_11869_62	1	-
chr12	75714248	75714294	m54284U_200704_135138/116131622/ccs_11871_257	3	-
chr12	75923007	75923013	m54284U_200127_154514/164299628/ccs_11875_7	1	+
chr12	76110895	76110902	m54284U_200127_154514/57739582/ccs_11878_14	1	+
chr12	76319711	76319822	m54284U_200127_154514/36177085/ccs_11883_2797	25	+
chr12	76348881	76348966	m54284U_200126_091954/112134065/ccs_11887_159	2	-
chr12	76388343	76388470	m54284U_200127_154514/95355380/ccs_11897_355	4	+
chr12	76406920	76406943	m54284U_200704_135138/93585964/ccs_11909_345	4	+
chr12	76579025	76579043	m54284U_200627_185153/12583354/ccs_11912_99	1	+
chr12	76580482	76580491	m54284U_200627_185153/121045274/ccs_11913_6	1	+
chr12	76783120	76783178	m54284U_200127_154514/173474593/ccs_11915_57	1	+
chr12	76797960	76797968	m54284U_200126_091954/60032134/ccs_11916_3	1	-
chr12	76920359	76920384	m54284U_200126_091954/178257964/ccs_11918_14	1	+
chr12	76921388	76921414	m54284U_200704_135138/119145957/ccs_11919_39	1	+
chr12	77475952	77475996	m54284U_200627_185153/68682190/ccs_11926_290	3	+
chr12	78225118	78225152	m54284U_200704_135138/123013859/ccs_11929_12	1	-
chr12	78684724	78684776	m54284U_200704_135138/28969641/ccs_11935_178	2	+
chr12	78838323	78838326	m54284U_200704_135138/88342707/ccs_11941_68	1	+
chr12	78842982	78843054	m54284U_200627_185153/43976756/ccs_11946_888	8	-
chr12	78885237	78885326	m54284U_200704_135138/74320034/ccs_11951_3172	29	+
chr12	78888406	78888410	m54284U_200627_185153/48890471/ccs_11965_3	1	+
chr12	78888689	78888765	m54284U_200627_185153/50791661/ccs_11966_52	1	-
chr12	78961795	78961797	m54284U_200704_135138/168364018/ccs_11968_3	1	-
chr12	79080021	79080025	m54284U_200627_185153/137429581/ccs_11973_6	1	+
chr12	79080666	79080716	m54284U_200126_091954/90440125/ccs_11975_100	1	-
chr12	79156253	79156360	m54284U_200127_154514/85132821/ccs_11983_483	5	-
chr12	79174691	79174712	m54284U_200126_091954/25166926/ccs_11988_84	1	-
chr12	79175548	79175600	m54284U_200126_091954/93978661/ccs_11991_45	1	-
chr12	79232346	79232362	m54284U_200704_135138/25036359/ccs_11993_31	1	-
chr12	80107758	80107766	m54284U_200704_135138/78841251/ccs_11999_6	1	-
chr12	80120547	80120559	m54284U_200627_185153/142541830/ccs_12000_7	1	-
chr12	80167540	80167597	m54284U_200627_185153/136578291/ccs_12002_21	1	-
chr12	80168079	80168146	m54284U_200126_091954/142018448/ccs_12004_192	2	-
chr12	80336668	80336703	m54284U_200627_185153/152306028/ccs_12007_46	1	-
chr12	80498097	80498136	m54284U_200704_135138/85592463/ccs_12012_397	4	+
chr12	80500227	80500228	m54284U_200627_185153/96733746/ccs_12014_2	1	+
chr12	80634021	80634096	m54284U_200126_091954/54396993/ccs_12016_1337	12	-
chr12	80683309	80683343	m54284U_200704_135138/101908872/ccs_12028_252	3	+
chr12	80880793	80880840	m54284U_200704_135138/116787410/ccs_12034_970	9	+
chr12	80950464	80950526	m54284U_200126_091954/110758731/ccs_12042_1424	13	+
chr12	81358996	81359084	m54284U_200127_154514/68355924/ccs_12048_101	1	-
chr12	81385252	81385260	m54284U_200704_135138/109314463/ccs_12049_3	1	-
chr12	81472086	81472114	m54284U_200704_135138/143261958/ccs_12053_121	2	-
chr12	81500712	81500753	m54284U_200704_135138/59443307/ccs_12058_214	2	-
chr12	81501407	81501416	m54284U_200704_135138/81068105/ccs_12061_6	1	-
chr12	81573560	81573581	m54284U_200127_154514/42599794/ccs_12066_121	2	-
chr12	81664910	81664995	m54284U_200627_185153/80741362/ccs_12070_607	6	+
chr12	81721583	81721586	m54284U_200704_135138/32966169/ccs_12079_3	1	-
chr12	81997108	81997123	m54284U_200704_135138/29033310/ccs_12084_48	1	+
chr12	82000910	82000925	m54284U_200704_135138/52103808/ccs_12086_25	1	+
chr12	82450201	82450213	m54284U_200126_091954/137626271/ccs_12092_71	1	+
chr12	82451779	82451784	m54284U_200627_185153/97127183/ccs_12094_6	1	+
chr12	83541888	83541998	m54284U_200627_185153/15270730/ccs_12100_188	2	+
chr12	83546843	83546979	m54284U_200627_185153/88344854/ccs_12103_84	1	-
chr12	83668439	83668492	m54284U_200627_185153/102632042/ccs_12111_120	2	+
chr12	83734985	83735104	m54284U_200704_135138/39912609/ccs_12123_726	7	+
chr12	83794031	83794134	m54284U_200126_091954/21561496/ccs_12125_286	3	-
chr12	83795097	83795100	m54284U_200627_185153/146736432/ccs_12128_2	1	-
chr12	83945209	83945227	m54284U_200127_154514/23330915/ccs_12130_2	1	-
chr12	83952907	83952954	m54284U_200704_135138/83624469/ccs_12132_591	6	+
chr12	83993844	83993876	m54284U_200704_135138/32638751/ccs_12134_180	2	+
chr12	84017646	84017687	m54284U_200627_185153/150667980/ccs_12135_27	1	+
chr12	84046207	84046215	m54284U_200704_135138/159648589/ccs_12136_2	1	+
chr12	84111346	84111354	m54284U_200126_091954/98173073/ccs_12138_4	1	+
chr12	84143505	84143509	m54284U_200627_185153/178127327/ccs_12141_3	1	+
chr12	84149175	84149180	m54284U_200126_091954/67766014/ccs_12143_10	1	-
chr12	84149515	84149518	m54284U_200627_185153/134154285/ccs_12145_4	1	+
chr12	84152246	84152297	m54284U_200704_135138/81201200/ccs_12147_9	1	-
chr12	84314300	84314320	m54284U_200704_135138/91621739/ccs_12158_2	1	+
chr12	84315787	84315838	m54284U_200627_185153/155257590/ccs_12161_632	6	+
chr12	84343673	84343734	m54284U_200126_091954/119865733/ccs_12164_697	7	+
chr12	84345316	84345319	m54284U_200127_154514/91293984/ccs_12166_3	1	-
chr12	84373783	84373797	m54284U_200127_154514/41223218/ccs_12170_307	3	+
chr12	84373876	84373892	m54284U_200126_091954/7669991/ccs_12171_47	1	-
chr12	84418575	84418581	m54284U_200127_154514/67176791/ccs_12184_21	1	+
chr12	84430721	84430758	m54284U_200627_185153/119540117/ccs_12185_137	2	-
chr12	84433778	84433785	m54284U_200627_185153/145754459/ccs_12189_4	1	+
chr12	84531494	84531578	m54284U_200704_135138/179503373/ccs_12193_231	3	+
chr12	84602508	84602687	m54284U_200126_091954/64357165/ccs_12195_579	6	-
chr12	84756399	84756515	m54284U_200127_154514/127797220/ccs_12202_1838	17	-
chr12	84783205	84783248	m54284U_200127_154514/126159377/ccs_12207_549	5	-
chr12	84878082	84878133	m54284U_200704_135138/109971820/ccs_12215_23	1	+
chr12	84918142	84918195	m54284U_200627_185153/130548220/ccs_12217_230	3	-
chr12	84983265	84983305	m54284U_200704_135138/46990377/ccs_12222_286	3	+
chr12	85049196	85049206	m54284U_200627_185153/112264638/ccs_12224_37	1	+
chr12	85070483	85070515	m54284U_200126_091954/57280262/ccs_12226_27	1	+
chr12	85134012	85134095	m54284U_200126_091954/129106369/ccs_12235_2966	27	+
chr12	85166636	85166721	m54284U_200627_185153/16123323/ccs_12240_394	4	-
chr12	85226444	85226504	m54284U_200127_154514/16842832/ccs_12242_767	7	+
chr12	85234460	85234540	m54284U_200704_135138/159058705/ccs_12245_40	1	-
chr12	85272404	85272411	m54284U_200704_135138/4262054/ccs_12247_21	1	-
chr12	85296938	85296948	m54284U_200126_091954/55445732/ccs_12248_12	1	+
chr12	85297332	85297368	m54284U_200126_091954/159909130/ccs_12249_14	1	+
chr12	85299510	85299528	m54284U_200127_154514/57345848/ccs_12252_149	2	-
chr12	85342784	85342862	m54284U_200627_185153/173802672/ccs_12260_1162	11	-
chr12	85361090	85361099	m54284U_200627_185153/52234988/ccs_12263_2	1	-
chr12	85372328	85372330	m54284U_200704_135138/146147533/ccs_12265_4	1	-
chr12	85477229	85477274	m54284U_200704_135138/56100699/ccs_12267_26	1	+
chr12	85597589	85597591	m54284U_200627_185153/59507261/ccs_12271_3	1	-
chr12	85639856	85639883	m54284U_200627_185153/5243819/ccs_12275_267	3	+
chr12	85813475	85813496	m54284U_200704_135138/80544883/ccs_12278_7	1	-
chr12	85815444	85815475	m54284U_200127_154514/29164255/ccs_12281_161	2	-
chr12	85926820	85926821	m54284U_200627_185153/136120456/ccs_12286_4	1	+
chr12	85957120	85957127	m54284U_200704_135138/41224737/ccs_12287_3	1	-
chr12	86056736	86056874	m54284U_200704_135138/177145984/ccs_12293_1272	12	-
chr12	86078797	86078804	m54284U_200704_135138/66061431/ccs_12297_53	1	+
chr12	86162430	86162462	m54284U_200704_135138/39649621/ccs_12298_207	2	+
chr12	86291775	86291796	m54284U_200627_185153/124258930/ccs_12305_110	1	+
chr12	86700502	86700505	m54284U_200704_135138/87098195/ccs_12307_29	1	-
chr12	86881141	86881254	m54284U_200627_185153/54330913/ccs_12312_1693	16	-
chr12	86963787	86963810	m54284U_200627_185153/81004180/ccs_12319_68	1	+
chr12	86965313	86965364	m54284U_200126_091954/71565490/ccs_12321_244	3	+
chr12	87164682	87164724	m54284U_200627_185153/173015656/ccs_12330_270	3	+
chr12	87171522	87171541	m54284U_200627_185153/24971353/ccs_12336_9	1	-
chr12	87238863	87238913	m54284U_200127_154514/81529453/ccs_12339_413	4	-
chr12	87273924	87274069	m54284U_200126_091954/60163486/ccs_12343_1557	14	+
chr12	87278640	87278647	m54284U_200127_154514/111413609/ccs_12345_8	1	-
chr12	87307991	87308074	m54284U_200127_154514/91881553/ccs_12347_13	1	-
chr12	87309627	87309760	m54284U_200627_185153/141952045/ccs_12348_775	7	-
chr12	87428056	87428099	m54284U_200627_185153/35259532/ccs_12353_307	3	-
chr12	87449878	87449924	m54284U_200126_091954/158337270/ccs_12357_382	4	+
chr12	87449909	87449948	m54284U_200704_135138/46270739/ccs_12358_310	3	-
chr12	87455682	87455685	m54284U_200126_091954/143721224/ccs_12364_4	1	-
chr12	87471791	87471808	m54284U_200627_185153/71108032/ccs_12366_2	1	-
chr12	87608842	87608845	m54284U_200704_135138/104400790/ccs_12367_3	1	+
chr12	87622535	87622538	m54284U_200627_185153/65602541/ccs_12368_2	1	+
chr12	88270637	88270638	m54284U_200127_154514/36374191/ccs_12371_5	1	-
chr12	88461698	88461738	m54284U_200127_154514/109118466/ccs_12375_859	8	+
chr12	90332862	90332863	m54284U_200704_135138/93914515/ccs_12376_4	1	+
chr12	90724551	90724590	m54284U_200704_135138/175441365/ccs_12380_67	1	-
chr12	90998450	90998519	m54284U_200127_154514/164955643/ccs_12394_116	2	-
chr12	91555262	91555269	m54284U_200627_185153/139593571/ccs_12399_11	1	-
chr12	91638297	91638309	m54284U_200126_091954/67699729/ccs_12407_3	1	-
chr12	91639286	91639288	m54284U_200627_185153/108268049/ccs_12409_3	1	-
chr12	91808327	91808443	m54284U_200627_185153/96994171/ccs_12419_316	3	-
chr12	95781025	95781127	m54284U_200704_135138/33555328/ccs_12428_142	2	+
chr12	95785204	95785210	m54284U_200127_154514/23071255/ccs_12433_9	1	+
chr12	96922290	96922295	m54284U_200704_135138/95094677/ccs_12434_60	1	-
chr12	98203289	98203344	m54284U_200127_154514/131729705/ccs_12437_9	1	-
chr12	98220004	98220008	m54284U_200704_135138/141166187/ccs_12439_11	1	-
chr12	98669710	98669717	m54284U_200126_091954/96274312/ccs_12444_21	1	+
chr12	98676739	98676756	m54284U_200627_185153/153748048/ccs_12447_245	3	-
chr12	98786691	98786866	m54284U_200704_135138/6883026/ccs_12455_843	8	+
chr12	98787582	98787774	m54284U_200704_135138/147982451/ccs_12457_392	4	+
chr12	98983215	98983244	m54284U_200127_154514/147980803/ccs_12466_236	3	+
chr12	99047609	99047625	m54284U_200704_135138/148048680/ccs_12467_565	6	+
chr12	99390833	99390856	m54284U_200704_135138/143787307/ccs_12475_22	1	+
chr12	99717525	99717565	m54284U_200126_091954/22348532/ccs_12477_65	1	-
chr12	99955112	99955265	m54284U_200126_091954/25693017/ccs_12485_669	6	+
chr12	100062649	100062683	m54284U_200627_185153/61999930/ccs_12488_189	2	+
chr12	100123099	100123443	m54284U_200704_135138/25888824/ccs_12491_3914	35	+
chr12	100125447	100125467	m54284U_200704_135138/45615129/ccs_12493_269	3	-
chr12	100207238	100207325	m54284U_200127_154514/161744149/ccs_12497_3192	29	+
chr12	100300768	100300797	m54284U_200704_135138/1638987/ccs_12500_63	1	-
chr12	100549893	100549903	m54284U_200704_135138/3279143/ccs_12505_13	1	-
chr12	100872334	100872366	m54284U_200704_135138/149359203/ccs_12509_211	2	+
chr12	100875881	100875891	m54284U_200704_135138/81920316/ccs_12511_5	1	+
chr12	100911519	100911545	m54284U_200704_135138/80742928/ccs_12514_60	1	-
chr12	100969373	100969374	m54284U_200627_185153/91228751/ccs_12517_2	1	-
chr12	101039507	101039589	m54284U_200126_091954/5702134/ccs_12519_345	4	-
chr12	101749915	101750002	m54284U_200627_185153/25755791/ccs_12532_291	3	-
chr12	101883422	101883439	m54284U_200126_091954/27788724/ccs_12540_37	1	-
chr12	101915652	101915655	m54284U_200704_135138/57802878/ccs_12551_4	1	+
chr12	101918902	101918927	m54284U_200704_135138/90311197/ccs_12552_75	1	-
chr12	101968092	101968181	m54284U_200704_135138/171445032/ccs_12560_525	5	-
chr12	102003356	102003502	m54284U_200127_154514/149947633/ccs_12562_460	5	+
chr12	102267102	102267129	m54284U_200704_135138/82706976/ccs_12571_2	1	+
chr12	102394076	102394148	m54284U_200627_185153/36701409/ccs_12576_1048	10	-
chr12	102497878	102497911	m54284U_200704_135138/174066079/ccs_12578_266	3	+
chr12	102568582	102568592	m54284U_200126_091954/43846376/ccs_12580_13	1	-
chr12	102741702	102741762	m54284U_200127_154514/161811135/ccs_12584_321	3	-
chr12	102741858	102741859	m54284U_200627_185153/65733495/ccs_12585_4	1	-
chr12	102745395	102745490	m54284U_200704_135138/106693676/ccs_12588_76	1	+
chr12	102753476	102753528	m54284U_200627_185153/16058907/ccs_12591_20	1	-
chr12	102775851	102775859	m54284U_200126_091954/115802790/ccs_12594_13	1	+
chr12	102777563	102777721	m54284U_200704_135138/144246923/ccs_12596_567	6	+
chr12	102784643	102784657	m54284U_200627_185153/110690613/ccs_12600_30	1	-
chr12	103321128	103321155	m54284U_200704_135138/146474660/ccs_12603_505	5	-
chr12	103374350	103374356	m54284U_200704_135138/109709849/ccs_12606_2	1	+
chr12	103407969	103408138	m54284U_200126_091954/41618227/ccs_12609_1439	13	-
chr12	103424071	103424161	m54284U_200627_185153/109120023/ccs_12613_63	1	-
chr12	103440198	103440252	m54284U_200127_154514/50921601/ccs_12614_336	3	+
chr12	103613748	103613756	m54284U_200704_135138/162858302/ccs_12616_7	1	+
chr12	104691422	104691455	m54284U_200127_154514/78710030/ccs_12621_56	1	-
chr12	104925501	104925513	m54284U_200627_185153/29362015/ccs_12623_25	1	-
chr12	104931757	104931831	m54284U_200127_154514/168823191/ccs_12631_142	2	-
chr12	105030462	105030464	m54284U_200127_154514/36637493/ccs_12634_3	1	-
chr12	105040798	105040912	m54284U_200704_135138/60491998/ccs_12637_431	4	+
chr12	105595226	105595247	m54284U_200126_091954/164561810/ccs_12640_59	1	+
chr12	105605731	105605741	m54284U_200627_185153/178913550/ccs_12642_38	1	+
chr12	105616136	105616192	m54284U_200126_091954/49479692/ccs_12644_85	1	-
chr12	105701836	105701950	m54284U_200627_185153/93651228/ccs_12654_393	4	+
chr12	105836834	105836932	m54284U_200127_154514/164299058/ccs_12666_866	8	+
chr12	106075173	106075208	m54284U_200127_154514/126027400/ccs_12675_235	3	+
chr12	108106427	108106474	m54284U_200627_185153/7407708/ccs_12682_811	8	-
chr12	108329510	108329605	m54284U_200126_091954/141295660/ccs_12692_51	1	+
chr12	108362231	108362249	m54284U_200127_154514/58261837/ccs_12695_25	1	+
chr12	108539511	108539582	m54284U_200126_091954/26607922/ccs_12702_1226	11	+
chr12	108684604	108684654	m54284U_200704_135138/106693465/ccs_12703_2	1	+
chr12	108688508	108688515	m54284U_200627_185153/57541953/ccs_12704_70	1	+
chr12	108816502	108816526	m54284U_200704_135138/93782129/ccs_12709_39	1	+
chr12	108820130	108820145	m54284U_200704_135138/35128826/ccs_12711_2	1	+
chr12	108825872	108825890	m54284U_200627_185153/57869056/ccs_12712_323	3	-
chr12	108856808	108856815	m54284U_200704_135138/60623334/ccs_12713_10	1	+
chr12	108860028	108860153	m54284U_200126_091954/154469872/ccs_12715_3557	32	-
chr12	108862667	108862668	m54284U_200704_135138/161678879/ccs_12720_3	1	-
chr12	109028425	109028452	m54284U_200126_091954/119343396/ccs_12721_79	1	+
chr12	109894388	109894398	m54284U_200704_135138/143262815/ccs_12722_7	1	-
chr12	110316415	110316419	m54284U_200627_185153/19792181/ccs_12723_4	1	+
chr12	110474509	110474535	m54284U_200704_135138/35651586/ccs_12727_4	1	-
chr12	110570901	110570918	m54284U_200704_135138/177997200/ccs_12731_208	2	+
chr12	110571635	110571691	m54284U_200127_154514/28573872/ccs_12733_235	3	+
chr12	110666892	110666950	m54284U_200627_185153/98830871/ccs_12745_457	5	+
chr12	110691034	110691086	m54284U_200126_091954/174524498/ccs_12747_520	5	-
chr12	110794926	110795032	m54284U_200704_135138/179636952/ccs_12757_374	4	+
chr12	110807798	110807810	m54284U_200704_135138/5048672/ccs_12760_18	1	-
chr12	110858068	110858071	m54284U_200704_135138/83297284/ccs_12762_279	3	-
chr12	110869322	110869336	m54284U_200704_135138/116459867/ccs_12763_9	1	+
chr12	110869970	110870002	m54284U_200627_185153/136513404/ccs_12765_10	1	+
chr12	110873137	110873224	m54284U_200126_091954/174328264/ccs_12769_421	4	-
chr12	110898562	110898590	m54284U_200127_154514/160499948/ccs_12775_19	1	+
chr12	110971667	110971670	m54284U_200126_091954/47121340/ccs_12778_15	1	+
chr12	110976419	110976443	m54284U_200627_185153/117508510/ccs_12784_303	3	-
chr12	111115843	111115900	m54284U_200704_135138/74777735/ccs_12787_37	1	+
chr12	111262013	111262028	m54284U_200704_135138/91621967/ccs_12788_11	1	+
chr12	111292972	111293001	m54284U_200127_154514/119735731/ccs_12795_179	2	-
chr12	111431168	111431200	m54284U_200126_091954/7865625/ccs_12797_21	1	+
chr12	111453948	111453958	m54284U_200704_135138/71238386/ccs_12799_11	1	+
chr12	111454953	111455021	m54284U_200627_185153/103090000/ccs_12800_1565	14	+
chr12	111546525	111546757	m54284U_200126_091954/11733042/ccs_12813_971	9	+
chr12	111547903	111547905	m54284U_200627_185153/9766588/ccs_12816_6	1	+
chr12	111655744	111655818	m54284U_200704_135138/80349723/ccs_12819_290	3	+
chr12	111669358	111669431	m54284U_200704_135138/105251054/ccs_12822_2656	24	-
chr12	111669481	111669527	m54284U_200627_185153/145426542/ccs_12823_24	1	-
chr12	111683886	111683907	m54284U_200127_154514/33556613/ccs_12826_566	6	+
chr12	111709836	111709931	m54284U_200704_135138/9241416/ccs_12833_466	5	-
chr12	111734145	111734236	m54284U_200704_135138/36373242/ccs_12838_242	3	+
chr12	111794849	111794903	m54284U_200627_185153/46926589/ccs_12841_608	6	+
chr12	111806650	111806777	m54284U_200127_154514/161874351/ccs_12846_2386	22	+
chr12	111828025	111828029	m54284U_200704_135138/84017560/ccs_12849_2	1	+
chr12	111828341	111828389	m54284U_200627_185153/73795971/ccs_12850_570	6	+
chr12	111828456	111828465	m54284U_200704_135138/85920395/ccs_12851_30	1	-
chr12	111961373	111961404	m54284U_200126_091954/153616546/ccs_12854_480	5	-
chr12	112068839	112068860	m54284U_200627_185153/50660187/ccs_12856_30	1	+
chr12	112500189	112500216	m54284U_200627_185153/128254514/ccs_12857_8	1	-
chr12	112615539	112615560	m54284U_200704_135138/61277873/ccs_12859_126	2	+
chr12	112641196	112641397	m54284U_200627_185153/155126099/ccs_12862_1224	11	+
chr12	112653819	112653941	m54284U_200704_135138/4391388/ccs_12866_4574	41	-
chr12	112682744	112682747	m54284U_200704_135138/16385251/ccs_12869_15	1	+
chr12	112690985	112690987	m54284U_200126_091954/47580585/ccs_12870_3	1	-
chr12	112746568	112746614	m54284U_200126_091954/103549497/ccs_12872_295	3	+
chr12	112816228	112816256	m54284U_200627_185153/141754792/ccs_12876_336	3	+
chr12	112820224	112820273	m54284U_200127_154514/108594842/ccs_12878_1141	11	-
chr12	112907800	112907857	m54284U_200627_185153/178719576/ccs_12879_323	3	-
chr12	112934725	112934807	m54284U_200704_135138/4588430/ccs_12882_191	2	-
chr12	112960026	112960148	m54284U_200627_185153/101386491/ccs_12885_97	1	-
chr12	112978926	112978943	m54284U_200704_135138/38535557/ccs_12887_196	2	+
chr12	113072120	113072190	m54284U_200627_185153/111020235/ccs_12896_137	2	+
chr12	113137145	113137209	m54284U_200704_135138/67504891/ccs_12898_201	2	+
chr12	113145438	113145517	m54284U_200126_091954/79300476/ccs_12899_5072	46	+
chr12	113153837	113153884	m54284U_200704_135138/167446762/ccs_12900_1565	14	+
chr12	113164531	113164549	m54284U_200127_154514/129369182/ccs_12904_131	2	+
chr12	113189506	113189522	m54284U_200704_135138/96209126/ccs_12908_142	2	+
chr12	113258716	113258722	m54284U_200627_185153/19991368/ccs_12910_2	1	-
chr12	113406608	113406609	m54284U_200627_185153/31589421/ccs_12911_2	1	-
chr12	113418553	113418569	m54284U_200704_135138/177735906/ccs_12912_104	1	-
chr12	116060524	116060594	m54284U_200704_135138/63373850/ccs_12916_141	2	+
chr12	116207048	116207070	m54284U_200127_154514/25953138/ccs_12926_43	1	-
chr12	116373068	116373098	m54284U_200127_154514/33947759/ccs_12938_226	3	+
chr12	116402386	116402395	m54284U_200126_091954/102501183/ccs_12942_16	1	-
chr12	116460610	116460692	m54284U_200127_154514/137298058/ccs_12945_141	2	+
chr12	116461306	116461321	m54284U_200126_091954/82381575/ccs_12947_145	2	+
chr12	117187448	117187459	m54284U_200127_154514/27920421/ccs_12953_5	1	+
chr12	117878683	117878717	m54284U_200127_154514/36176381/ccs_12959_550	5	+
chr12	117879624	117879637	m54284U_200126_091954/176098126/ccs_12961_13	1	+
chr12	118237975	118237979	m54284U_200627_185153/6816376/ccs_12966_5	1	-
chr12	118850526	118850529	m54284U_200127_154514/10684467/ccs_12967_6	1	+
chr12	118852575	118852577	m54284U_200127_154514/132385251/ccs_12970_5	1	+
chr12	119264257	119264276	m54284U_200704_135138/119472261/ccs_12972_18	1	+
chr13	3299752	3299756	m54284U_200704_135138/27920372/ccs_12974_2	1	+
chr13	3565570	3565897	m54284U_200627_185153/19924790/ccs_12980_5970	53	+
chr13	3566043	3566104	m54284U_200704_135138/137494677/ccs_12982_102	1	+
chr13	3650580	3650581	m54284U_200704_135138/97651084/ccs_12990_2	1	+
chr13	3651693	3651702	m54284U_200126_091954/172819029/ccs_12992_2	1	+
chr13	3651767	3651781	m54284U_200126_091954/164037706/ccs_12993_76	1	+
chr13	3882562	3882670	m54284U_200127_154514/97520140/ccs_12995_595	6	-
chr13	3899212	3899215	m54284U_200704_135138/102040987/ccs_13003_4	1	-
chr13	4205583	4205597	m54284U_200627_185153/170525795/ccs_13005_24	1	+
chr13	4592893	4592904	m54284U_200127_154514/121308882/ccs_13010_52	1	-
chr13	5867631	5867767	m54284U_200127_154514/135530287/ccs_13012_1094	10	+
chr13	6579873	6579876	m54284U_200704_135138/90048897/ccs_13020_11	1	-
chr13	6579970	6580140	m54284U_200126_091954/46334082/ccs_13021_876	8	+
chr13	6581169	6581235	m54284U_200126_091954/156895279/ccs_13022_899	8	-
chr13	8289762	8289763	m54284U_200704_135138/86900961/ccs_13024_2	1	-
chr13	8802984	8803017	m54284U_200126_091954/167578159/ccs_13025_51	1	-
chr13	8852670	8852675	m54284U_200704_135138/133826648/ccs_13034_24	1	-
chr13	8892255	8892461	m54284U_200704_135138/56950803/ccs_13038_1325	12	+
chr13	8972611	8972696	m54284U_200126_091954/105251168/ccs_13043_704	7	-
chr13	9173059	9173092	m54284U_200627_185153/66913498/ccs_13057_385	4	+
chr13	9666811	9666864	m54284U_200704_135138/95682611/ccs_13063_45	1	+
chr13	9684835	9684865	m54284U_200704_135138/92669046/ccs_13067_289	3	-
chr13	12186494	12186581	m54284U_200127_154514/160760357/ccs_13082_183	2	-
chr13	12269420	12269480	m54284U_200627_185153/84279300/ccs_13087_1519	14	-
chr13	12438882	12438902	m54284U_200627_185153/137889571/ccs_13093_302	3	+
chr13	12439400	12439457	m54284U_200126_091954/34800790/ccs_13094_321	3	-
chr13	12609513	12609527	m54284U_200704_135138/73663394/ccs_13102_37	1	+
chr13	12615053	12615075	m54284U_200126_091954/173474618/ccs_13105_276	3	-
chr13	12790821	12790848	m54284U_200127_154514/58983036/ccs_13112_114	2	-
chr13	12996058	12996172	m54284U_200127_154514/107284740/ccs_13118_647	6	-
chr13	13231481	13231483	m54284U_200704_135138/145753094/ccs_13119_36	1	-
chr13	13358611	13358653	m54284U_200127_154514/179044584/ccs_13123_298	3	-
chr13	13510420	13510481	m54284U_200127_154514/94898979/ccs_13132_334	3	+
chr13	13512216	13512282	m54284U_200127_154514/169805405/ccs_13135_313	3	+
chr13	13778782	13778801	m54284U_200704_135138/126814400/ccs_13137_20	1	+
chr13	13997945	13997986	m54284U_200127_154514/89915557/ccs_13142_394	4	-
chr13	13999014	13999104	m54284U_200126_091954/78317825/ccs_13144_546	5	+
chr13	14051618	14051668	m54284U_200127_154514/140445063/ccs_13154_68	1	-
chr13	14164195	14164231	m54284U_200704_135138/155060082/ccs_13164_59	1	+
chr13	14610291	14610317	m54284U_200126_091954/107874824/ccs_13173_216	2	-
chr13	14625546	14625688	m54284U_200704_135138/80021709/ccs_13175_1112	10	+
chr13	14637978	14637988	m54284U_200126_091954/74713679/ccs_13184_165	2	+
chr13	14638477	14638479	m54284U_200127_154514/101649109/ccs_13186_2	1	+
chr13	15729066	15729077	m54284U_200126_091954/80939581/ccs_13189_28	1	+
chr13	16027179	16027261	m54284U_200704_135138/143787534/ccs_13192_521	5	+
chr13	17697318	17697336	m54284U_200627_185153/98305200/ccs_13195_93	1	+
chr13	17717449	17717488	m54284U_200627_185153/95879232/ccs_13203_64	1	-
chr13	17880570	17880602	m54284U_200627_185153/55838467/ccs_13210_471	5	-
chr13	17882446	17882462	m54284U_200627_185153/91947189/ccs_13218_65	1	-
chr13	17946263	17946264	m54284U_200704_135138/160630890/ccs_13219_3	1	+
chr13	17988198	17988215	m54284U_200704_135138/172492901/ccs_13225_128	2	-
chr13	17988845	17988975	m54284U_200704_135138/37027866/ccs_13226_192	2	-
chr13	18866756	18866874	m54284U_200627_185153/57803732/ccs_13235_844	8	+
chr13	19357673	19357747	m54284U_200127_154514/156893685/ccs_13237_414	4	-
chr13	19591696	19591875	m54284U_200704_135138/100403880/ccs_13240_1379	13	-
chr13	19632720	19632837	m54284U_200627_185153/67829965/ccs_13244_33	1	+
chr13	20606519	20606533	m54284U_200627_185153/1050857/ccs_13247_20	1	+
chr13	21192786	21192867	m54284U_200127_154514/2949282/ccs_13250_2306	21	+
chr13	21369819	21369840	m54284U_200127_154514/37683655/ccs_13256_164	2	+
chr13	21387004	21387018	m54284U_200627_185153/44041203/ccs_13260_253	3	-
chr13	21421850	21421859	m54284U_200127_154514/157352548/ccs_13268_10	1	-
chr13	21442174	21442263	m54284U_200127_154514/97191439/ccs_13270_26	1	-
chr13	21447220	21447243	m54284U_200704_135138/89393093/ccs_13278_9	1	+
chr13	21500949	21500965	m54284U_200627_185153/787242/ccs_13280_33	1	-
chr13	21518724	21518729	m54284U_200126_091954/102369609/ccs_13286_3	1	-
chr13	21519772	21519773	m54284U_200627_185153/110167702/ccs_13287_3	1	-
chr13	21718114	21718115	m54284U_200127_154514/52953630/ccs_13288_2	1	+
chr13	21773603	21773606	m54284U_200126_091954/146277828/ccs_13290_2	1	-
chr13	21810862	21810918	m54284U_200126_091954/163185589/ccs_13292_168	2	+
chr13	21831789	21831829	m54284U_200627_185153/156041816/ccs_13293_2	1	-
chr13	21833060	21833086	m54284U_200126_091954/3277503/ccs_13294_192	2	-
chr13	21960470	21960488	m54284U_200126_091954/89718977/ccs_13297_42	1	+
chr13	21960782	21960789	m54284U_200127_154514/165743361/ccs_13299_9	1	+
chr13	22036311	22036319	m54284U_200127_154514/77857082/ccs_13302_5	1	+
chr13	22040633	22040645	m54284U_200627_185153/28508564/ccs_13303_16	1	-
chr13	22043657	22043658	m54284U_200127_154514/47056729/ccs_13305_2	1	+
chr13	23355290	23355386	m54284U_200126_091954/147391577/ccs_13311_176	2	-
chr13	23421540	23421590	m54284U_200627_185153/5636205/ccs_13317_207	2	-
chr13	23531476	23531536	m54284U_200704_135138/149948400/ccs_13319_10	1	+
chr13	23570695	23570698	m54284U_200704_135138/87492668/ccs_13323_3	1	-
chr13	23573521	23573527	m54284U_200704_135138/129894080/ccs_13325_3	1	+
chr13	23620620	23620627	m54284U_200704_135138/125305096/ccs_13329_3	1	-
chr13	23692467	23692482	m54284U_200704_135138/55577265/ccs_13333_173	2	+
chr13	23740354	23740368	m54284U_200704_135138/22087642/ccs_13339_140	2	+
chr13	23751563	23751564	m54284U_200704_135138/57477263/ccs_13341_2	1	+
chr13	24012479	24012511	m54284U_200127_154514/160041162/ccs_13343_39	1	-
chr13	24471011	24471012	m54284U_200704_135138/162138621/ccs_13346_2	1	+
chr13	24705999	24706000	m54284U_200704_135138/166920587/ccs_13348_2	1	+
chr13	24719507	24719508	m54284U_200704_135138/26412526/ccs_13349_2	1	+
chr13	24733797	24733824	m54284U_200627_185153/65604161/ccs_13351_26	1	+
chr13	24751845	24751862	m54284U_200127_154514/36569252/ccs_13353_141	2	-
chr13	24813828	24814009	m54284U_200704_135138/72024714/ccs_13362_381	4	+
chr13	24814896	24814931	m54284U_200627_185153/143722838/ccs_13365_2	1	+
chr13	24817944	24817988	m54284U_200627_185153/89784860/ccs_13366_232	3	-
chr13	24842097	24842155	m54284U_200127_154514/104662531/ccs_13370_311	3	+
chr13	24911496	24911544	m54284U_200126_091954/96993980/ccs_13373_75	1	-
chr13	24992826	24993023	m54284U_200126_091954/92735173/ccs_13385_131	2	-
chr13	26492955	26493010	m54284U_200704_135138/112658038/ccs_13387_43	1	+
chr13	28258126	28258140	m54284U_200127_154514/119474752/ccs_13389_161	2	+
chr13	28416747	28416757	m54284U_200627_185153/127009605/ccs_13390_2	1	-
chr13	28951644	28951722	m54284U_200704_135138/135531169/ccs_13398_613	6	-
chr13	29325304	29325372	m54284U_200127_154514/54198876/ccs_13401_240	3	-
chr13	29906575	29906586	m54284U_200127_154514/148113844/ccs_13406_27	1	-
chr13	30245957	30245985	m54284U_200126_091954/117048351/ccs_13413_20	1	+
chr13	30540436	30540550	m54284U_200127_154514/151717180/ccs_13421_1859	17	-
chr13	30710447	30710458	m54284U_200704_135138/55249628/ccs_13422_35	1	+
chr13	30711212	30711236	m54284U_200704_135138/45287844/ccs_13424_70	1	+
chr13	30813917	30813934	m54284U_200126_091954/11668166/ccs_13428_314	3	-
chr13	31560460	31560465	m54284U_200704_135138/46074020/ccs_13436_28	1	+
chr13	31560942	31560974	m54284U_200627_185153/100663465/ccs_13438_26	1	+
chr13	31631383	31631408	m54284U_200704_135138/94569216/ccs_13441_113	2	+
chr13	31809557	31809577	m54284U_200704_135138/145754054/ccs_13444_62	1	+
chr13	31819579	31819605	m54284U_200126_091954/139854541/ccs_13447_397	4	-
chr13	32700831	32700838	m54284U_200627_185153/110627507/ccs_13450_5	1	-
chr13	32804451	32804455	m54284U_200127_154514/54527287/ccs_13453_3	1	-
chr13	32822478	32822620	m54284U_200627_185153/123470805/ccs_13455_1231	11	+
chr13	32842707	32842750	m54284U_200704_135138/95028333/ccs_13457_699	7	-
chr13	32881399	32881401	m54284U_200704_135138/92734093/ccs_13461_9	1	-
chr13	32978565	32978596	m54284U_200126_091954/128976452/ccs_13462_12	1	+
chr13	32979060	32979065	m54284U_200627_185153/68748282/ccs_13463_14	1	+
chr13	33016831	33016886	m54284U_200704_135138/150931203/ccs_13465_104	1	+
chr13	33040553	33040588	m54284U_200127_154514/70715860/ccs_13469_48	1	+
chr13	33094033	33094041	m54284U_200627_185153/176096794/ccs_13470_9	1	+
chr13	33094374	33094375	m54284U_200627_185153/79169372/ccs_13471_3	1	+
chr13	33203159	33203163	m54284U_200126_091954/2229084/ccs_13473_3	1	+
chr13	33203980	33203981	m54284U_200704_135138/30344114/ccs_13474_2	1	+
chr13	33260842	33260845	m54284U_200704_135138/107742974/ccs_13476_3	1	+
chr13	33335707	33335722	m54284U_200704_135138/156566065/ccs_13477_2	1	+
chr13	33917911	33918017	m54284U_200127_154514/46795525/ccs_13481_3808	34	-
chr13	33960179	33960183	m54284U_200704_135138/93914589/ccs_13484_11	1	+
chr13	33987803	33987892	m54284U_200126_091954/85396040/ccs_13489_180	2	+
chr13	34033648	34033695	m54284U_200126_091954/9242398/ccs_13494_237	3	+
chr13	34073565	34073621	m54284U_200704_135138/92538638/ccs_13500_8	1	-
chr13	34074221	34074411	m54284U_200127_154514/66915112/ccs_13502_8743	78	-
chr13	34127215	34127269	m54284U_200127_154514/16975172/ccs_13506_388	4	-
chr13	34178155	34178184	m54284U_200627_185153/141755045/ccs_13508_134	2	+
chr13	34179644	34179686	m54284U_200704_135138/111804796/ccs_13510_12	1	-
chr13	34627837	34627847	m54284U_200704_135138/117900404/ccs_13513_25	1	-
chr13	34902854	34902894	m54284U_200704_135138/23332639/ccs_13525_234	3	+
chr13	34977736	34977777	m54284U_200126_091954/52365158/ccs_13527_595	6	-
chr13	35874004	35874067	m54284U_200127_154514/157155447/ccs_13531_92	1	+
chr13	35896702	35896742	m54284U_200126_091954/52757483/ccs_13535_106	1	-
chr13	35979465	35979492	m54284U_200704_135138/108660745/ccs_13536_10	1	-
chr13	36304597	36304603	m54284U_200127_154514/38863821/ccs_13538_4	1	+
chr13	36537579	36537599	m54284U_200126_091954/93586824/ccs_13542_378	4	+
chr13	37561818	37561822	m54284U_200627_185153/166398526/ccs_13548_6	1	-
chr13	37657767	37657771	m54284U_200627_185153/89391716/ccs_13552_3	1	-
chr13	37951975	37952006	m54284U_200627_185153/31852411/ccs_13561_125	2	+
chr13	37978008	37978388	m54284U_200126_091954/40175814/ccs_13572_2737	25	-
chr13	38006054	38006076	m54284U_200704_135138/153684415/ccs_13578_4	1	-
chr13	38020916	38020921	m54284U_200704_135138/49743836/ccs_13579_4	1	-
chr13	38060780	38060822	m54284U_200127_154514/46991586/ccs_13585_223	2	+
chr13	38226970	38227071	m54284U_200704_135138/163711254/ccs_13591_47	1	+
chr13	38500168	38500223	m54284U_200126_091954/63440390/ccs_13594_23	1	+
chr13	38500199	38500406	m54284U_200627_185153/17892518/ccs_13595_4630	42	-
chr13	38500295	38500320	m54284U_200127_154514/22874120/ccs_13596_19	1	+
chr13	38501307	38501357	m54284U_200704_135138/161482136/ccs_13598_35	1	-
chr13	38602702	38602780	m54284U_200704_135138/42598927/ccs_13604_346	4	-
chr13	38645688	38645748	m54284U_200126_091954/148638381/ccs_13607_406	4	-
chr13	38932306	38932345	m54284U_200126_091954/3082858/ccs_13611_126	2	-
chr13	40960135	40960161	m54284U_200127_154514/176228124/ccs_13615_21	1	+
chr13	40960842	40960895	m54284U_200627_185153/88933992/ccs_13616_274	3	+
chr13	41012903	41013066	m54284U_200127_154514/50858766/ccs_13619_1013	9	+
chr13	41022551	41022586	m54284U_200127_154514/35587210/ccs_13621_657	6	+
chr13	41272929	41272942	m54284U_200704_135138/17760819/ccs_13622_11	1	+
chr13	41273927	41273969	m54284U_200627_185153/24772834/ccs_13623_11	1	+
chr13	41276472	41276579	m54284U_200704_135138/116983140/ccs_13625_482	5	+
chr13	41311439	41311444	m54284U_200704_135138/57016884/ccs_13629_2	1	-
chr13	41635333	41635391	m54284U_200627_185153/160892299/ccs_13631_9	1	+
chr13	42185024	42185037	m54284U_200126_091954/53412944/ccs_13636_22	1	+
chr13	42307319	42307322	m54284U_200127_154514/45353085/ccs_13637_2	1	+
chr13	42307964	42307990	m54284U_200627_185153/113311924/ccs_13638_11	1	+
chr13	43151726	43151766	m54284U_200627_185153/86115150/ccs_13639_152	2	-
chr13	43265411	43265429	m54284U_200704_135138/31853198/ccs_13640_10	1	-
chr13	43402673	43402750	m54284U_200704_135138/144443968/ccs_13648_315	3	-
chr13	43402813	43402870	m54284U_200627_185153/163906963/ccs_13650_306	3	-
chr13	43403273	43403275	m54284U_200704_135138/155779758/ccs_13654_2	1	-
chr13	43538393	43538430	m54284U_200704_135138/33294184/ccs_13657_180	2	-
chr13	43803128	43803131	m54284U_200627_185153/34146641/ccs_13667_9	1	+
chr13	44920969	44920977	m54284U_200127_154514/134546020/ccs_13675_21	1	+
chr13	44921262	44921268	m54284U_200127_154514/31785438/ccs_13676_22	1	+
chr13	44921635	44921638	m54284U_200627_185153/84607127/ccs_13677_11	1	+
chr13	44922070	44922128	m54284U_200704_135138/131400144/ccs_13678_700	7	-
chr13	45411908	45412026	m54284U_200627_185153/103483663/ccs_13688_110	1	+
chr13	45546353	45546389	m54284U_200126_091954/6097091/ccs_13689_280	3	+
chr13	45554887	45554910	m54284U_200704_135138/26151395/ccs_13691_9	1	-
chr13	45966476	45966477	m54284U_200704_135138/76021898/ccs_13695_8	1	+
chr13	46429734	46429759	m54284U_200627_185153/155584480/ccs_13698_416	4	+
chr13	46431054	46431101	m54284U_200627_185153/23659973/ccs_13700_690	7	+
chr13	46604759	46604762	m54284U_200704_135138/135593993/ccs_13704_12	1	-
chr13	46649556	46649685	m54284U_200704_135138/116919011/ccs_13711_211	2	+
chr13	46675766	46675876	m54284U_200627_185153/151716761/ccs_13717_68	1	+
chr13	46678037	46678065	m54284U_200126_091954/30999080/ccs_13724_216	2	+
chr13	46680090	46680122	m54284U_200704_135138/49545576/ccs_13728_259	3	-
chr13	46749089	46749102	m54284U_200704_135138/84673496/ccs_13733_57	1	-
chr13	47012557	47012562	m54284U_200126_091954/174000310/ccs_13739_9	1	-
chr13	47084767	47084822	m54284U_200127_154514/173146379/ccs_13747_307	3	-
chr13	47105581	47105599	m54284U_200627_185153/7408021/ccs_13752_11	1	-
chr13	48487651	48487662	m54284U_200627_185153/71567347/ccs_13757_2	1	-
chr13	48544024	48544031	m54284U_200627_185153/93325174/ccs_13759_10	1	-
chr13	48577868	48577882	m54284U_200127_154514/121899045/ccs_13760_31	1	-
chr13	48801750	48801756	m54284U_200627_185153/173932836/ccs_13763_25	1	-
chr13	48879213	48879255	m54284U_200704_135138/130023681/ccs_13767_787	7	-
chr13	48910750	48910752	m54284U_200627_185153/127729968/ccs_13776_3	1	-
chr13	48969896	48969905	m54284U_200704_135138/170067097/ccs_13777_4	1	+
chr13	49196218	49196269	m54284U_200627_185153/104204025/ccs_13778_538	5	+
chr13	49202938	49203015	m54284U_200627_185153/34210985/ccs_13779_1324	12	-
chr13	49230829	49230852	m54284U_200704_135138/156172492/ccs_13781_12	1	-
chr13	49385071	49385150	m54284U_200704_135138/86311492/ccs_13792_1435	13	+
chr13	49386961	49387029	m54284U_200704_135138/135333804/ccs_13798_1608	15	+
chr13	49462868	49462992	m54284U_200127_154514/146539721/ccs_13802_475	5	+
chr13	49463057	49463137	m54284U_200704_135138/118163344/ccs_13803_30	1	+
chr13	49464026	49464089	m54284U_200704_135138/11206886/ccs_13804_37	1	-
chr13	49567555	49567563	m54284U_200704_135138/121046896/ccs_13811_22	1	+
chr13	49624400	49624503	m54284U_200704_135138/91619907/ccs_13821_393	4	+
chr13	49669747	49669787	m54284U_200627_185153/41484648/ccs_13826_117	2	+
chr13	49734216	49734278	m54284U_200126_091954/79103327/ccs_13832_1310	12	+
chr13	50433700	50433792	m54284U_200127_154514/82444537/ccs_13835_248	3	+
chr13	51152476	51152561	m54284U_200126_091954/173344062/ccs_13840_551	5	+
chr13	51422106	51422136	m54284U_200127_154514/102106450/ccs_13843_104	1	+
chr13	51650619	51650772	m54284U_200704_135138/102303792/ccs_13846_268	3	+
chr13	51670834	51670852	m54284U_200127_154514/66389270/ccs_13850_15	1	+
chr13	51684013	51684046	m54284U_200704_135138/100073744/ccs_13853_148	2	+
chr13	51685519	51685561	m54284U_200627_185153/179636910/ccs_13854_175	2	-
chr13	51848394	51848476	m54284U_200127_154514/27461640/ccs_13856_1180	11	+
chr13	51976577	51976584	m54284U_200627_185153/41814818/ccs_13857_11	1	+
chr13	52124158	52124176	m54284U_200704_135138/157941797/ccs_13859_6	1	+
chr13	52647493	52647512	m54284U_200126_091954/126616623/ccs_13861_35	1	+
chr13	52648770	52648792	m54284U_200127_154514/5179528/ccs_13862_54	1	+
chr13	52835104	52835154	m54284U_200127_154514/164103232/ccs_13863_113	2	-
chr13	52967207	52967242	m54284U_200704_135138/24774382/ccs_13867_312	3	-
chr13	53109318	53109396	m54284U_200126_091954/131861214/ccs_13868_31	1	-
chr13	53332689	53332815	m54284U_200126_091954/9504562/ccs_13873_608	6	-
chr13	54106746	54106767	m54284U_200704_135138/166529196/ccs_13880_243	3	+
chr13	54380092	54380202	m54284U_200127_154514/92996336/ccs_13887_15	1	+
chr13	54458826	54458851	m54284U_200627_185153/16320183/ccs_13888_62	1	-
chr13	54459851	54459896	m54284U_200627_185153/85788874/ccs_13890_414	4	-
chr13	54551217	54551305	m54284U_200627_185153/144770232/ccs_13897_1854	17	-
chr13	54583533	54583536	m54284U_200627_185153/19007196/ccs_13906_7	1	-
chr13	54584743	54584878	m54284U_200704_135138/55967960/ccs_13908_522	5	-
chr13	54584975	54584979	m54284U_200704_135138/115410193/ccs_13909_2	1	-
chr13	54592334	54592448	m54284U_200126_091954/118816769/ccs_13911_115	2	-
chr13	54592924	54592967	m54284U_200127_154514/174195666/ccs_13912_123	2	-
chr13	54593552	54593618	m54284U_200126_091954/150931057/ccs_13913_180	2	-
chr13	54664047	54664056	m54284U_200627_185153/158335967/ccs_13919_105	1	+
chr13	54679394	54679496	m54284U_200627_185153/111871260/ccs_13920_163	2	-
chr13	54796726	54796790	m54284U_200627_185153/161745662/ccs_13923_499	5	+
chr13	55006013	55006017	m54284U_200704_135138/55705982/ccs_13924_5	1	+
chr13	55028273	55028358	m54284U_200627_185153/139329706/ccs_13927_328	3	-
chr13	55134809	55134837	m54284U_200627_185153/86379003/ccs_13932_294	3	+
chr13	55168728	55168761	m54284U_200704_135138/113049919/ccs_13934_213	2	+
chr13	55314001	55314045	m54284U_200704_135138/118358307/ccs_13948_49	1	+
chr13	55319738	55319799	m54284U_200126_091954/11928157/ccs_13952_9	1	-
chr13	55319862	55319914	m54284U_200127_154514/119866911/ccs_13953_370	4	-
chr13	55325185	55325280	m54284U_200704_135138/109446100/ccs_13956_1686	15	+
chr13	55343831	55343935	m54284U_200704_135138/133891503/ccs_13960_1052	10	-
chr13	55345393	55345479	m54284U_200126_091954/105384505/ccs_13963_1091	10	-
chr13	55359132	55359137	m54284U_200126_091954/88606645/ccs_13966_4	1	-
chr13	55384678	55384690	m54284U_200704_135138/92538770/ccs_13967_55	1	+
chr13	55453953	55453955	m54284U_200704_135138/142149690/ccs_13969_4	1	+
chr13	55460845	55460943	m54284U_200704_135138/3017311/ccs_13972_417	4	+
chr13	55473695	55473831	m54284U_200127_154514/95093748/ccs_13977_1680	15	-
chr13	55498402	55498515	m54284U_200126_091954/155060352/ccs_13981_994	9	-
chr13	55523241	55523244	m54284U_200627_185153/58197115/ccs_13986_6	1	-
chr13	55530409	55530494	m54284U_200127_154514/77267583/ccs_13988_1547	14	-
chr13	55539316	55539344	m54284U_200627_185153/167706657/ccs_13990_76	1	-
chr13	55597632	55597670	m54284U_200127_154514/68094326/ccs_13993_607	6	+
chr13	55610356	55610453	m54284U_200704_135138/56230755/ccs_13996_401	4	+
chr13	55632383	55632419	m54284U_200627_185153/35260523/ccs_13998_246	3	+
chr13	55679091	55679142	m54284U_200704_135138/81593663/ccs_14002_154	2	+
chr13	55703477	55703502	m54284U_200704_135138/92342411/ccs_14010_94	1	+
chr13	55726044	55726233	m54284U_200127_154514/68813241/ccs_14011_968	9	+
chr13	55776764	55776830	m54284U_200704_135138/24773790/ccs_14013_58	1	+
chr13	55808996	55809005	m54284U_200126_091954/720922/ccs_14015_4	1	+
chr13	56073619	56073708	m54284U_200126_091954/59769953/ccs_14016_253	3	-
chr13	56639331	56639335	m54284U_200704_135138/98304924/ccs_14021_8	1	+
chr13	56738095	56738129	m54284U_200127_154514/29951580/ccs_14025_37	1	+
chr13	56742362	56742381	m54284U_200704_135138/93783262/ccs_14029_68	1	+
chr13	58127163	58127185	m54284U_200627_185153/179440112/ccs_14034_114	2	-
chr13	58163940	58163999	m54284U_200704_135138/170919692/ccs_14036_58	1	+
chr13	58176153	58176235	m54284U_200126_091954/97255764/ccs_14039_803	8	-
chr13	58177506	58177661	m54284U_200126_091954/133958419/ccs_14042_656	6	-
chr13	58233349	58233360	m54284U_200704_135138/37749546/ccs_14044_58	1	-
chr13	58381679	58381703	m54284U_200704_135138/150538412/ccs_14050_24	1	-
chr13	58391947	58392213	m54284U_200127_154514/165350131/ccs_14056_8008	72	-
chr13	58410050	58410102	m54284U_200627_185153/22676329/ccs_14061_255	3	+
chr13	59449892	59449903	m54284U_200126_091954/114362802/ccs_14066_86	1	-
chr13	59612708	59612710	m54284U_200627_185153/54265191/ccs_14075_3	1	+
chr13	59634688	59634782	m54284U_200704_135138/153419895/ccs_14078_462	5	+
chr13	59634996	59635019	m54284U_200126_091954/136644038/ccs_14079_291	3	-
chr13	59755409	59755582	m54284U_200126_091954/53281170/ccs_14083_1538	14	-
chr13	59772561	59772669	m54284U_200704_135138/116065368/ccs_14089_117	2	-
chr13	60174402	60174560	m54284U_200704_135138/30278869/ccs_14101_927	9	-
chr13	60642623	60642624	m54284U_200704_135138/1115479/ccs_14107_3	1	+
chr13	60842619	60842626	m54284U_200126_091954/177340460/ccs_14108_12	1	-
chr13	60895350	60895372	m54284U_200627_185153/89130684/ccs_14109_7	1	-
chr13	60934769	60934781	m54284U_200704_135138/141231003/ccs_14110_27	1	-
chr13	61861638	61861641	m54284U_200126_091954/67108951/ccs_14111_3	1	+
chr13	62051654	62051685	m54284U_200127_154514/99288302/ccs_14116_33	1	+
chr13	62173415	62173420	m54284U_200127_154514/161614334/ccs_14121_9	1	+
chr13	62173900	62173937	m54284U_200704_135138/10682987/ccs_14122_12	1	+
chr13	62368330	62368349	m54284U_200127_154514/97192034/ccs_14123_20	1	-
chr13	62453024	62453042	m54284U_200127_154514/5638537/ccs_14127_20	1	-
chr13	62516796	62516834	m54284U_200127_154514/180486233/ccs_14135_28	1	-
chr13	62603615	62603637	m54284U_200126_091954/105645794/ccs_14140_18	1	-
chr13	62639796	62639818	m54284U_200127_154514/142475500/ccs_14144_3	1	-
chr13	62671783	62671788	m54284U_200627_185153/155125663/ccs_14147_34	1	-
chr13	62772818	62772819	m54284U_200704_135138/93850235/ccs_14155_8	1	-
chr13	62836883	62836885	m54284U_200704_135138/63832790/ccs_14157_2	1	-
chr13	63246248	63246251	m54284U_200704_135138/167444499/ccs_14164_10	1	+
chr13	63302806	63302886	m54284U_200627_185153/123341478/ccs_14173_749	7	+
chr13	63311753	63311778	m54284U_200126_091954/109119797/ccs_14176_84	1	-
chr13	63508326	63508358	m54284U_200126_091954/141232509/ccs_14179_27	1	-
chr13	63872577	63872605	m54284U_200704_135138/58197280/ccs_14185_128	2	+
chr13	64096306	64096320	m54284U_200127_154514/106957130/ccs_14194_83	1	-
chr13	64133020	64133091	m54284U_200126_091954/92604383/ccs_14196_123	2	-
chr13	64185417	64185433	m54284U_200627_185153/9830908/ccs_14205_24	1	+
chr13	64186465	64186537	m54284U_200704_135138/132055517/ccs_14208_526	5	+
chr13	64210779	64210780	m54284U_200704_135138/61409183/ccs_14213_2	1	+
chr13	64267763	64267771	m54284U_200704_135138/77858192/ccs_14214_6	1	+
chr13	64289796	64289901	m54284U_200627_185153/40764883/ccs_14216_203	2	-
chr13	64363211	64363223	m54284U_200704_135138/92800639/ccs_14224_37	1	-
chr13	64363787	64363916	m54284U_200127_154514/1312761/ccs_14226_2906	26	-
chr13	65065135	65065293	m54284U_200127_154514/41486021/ccs_14231_959	9	-
chr13	65304193	65304222	m54284U_200704_135138/49547695/ccs_14243_34	1	+
chr13	66900579	66900662	m54284U_200127_154514/143001256/ccs_14246_853	8	-
chr13	66912096	66912196	m54284U_200127_154514/136448610/ccs_14250_329	3	-
chr13	66997941	66998024	m54284U_200704_135138/35390135/ccs_14255_1371	13	+
chr13	67038595	67038603	m54284U_200127_154514/140772026/ccs_14258_11	1	-
chr13	67039594	67039595	m54284U_200704_135138/118293174/ccs_14260_2	1	-
chr13	67069404	67069405	m54284U_200704_135138/74450610/ccs_14261_7	1	-
chr13	67070106	67070107	m54284U_200127_154514/51052612/ccs_14262_2	1	-
chr13	67092143	67092144	m54284U_200126_091954/106496922/ccs_14263_5	1	-
chr13	67183125	67183126	m54284U_200127_154514/80152402/ccs_14264_2	1	+
chr13	67254918	67254923	m54284U_200127_154514/160629904/ccs_14267_3	1	-
chr13	67314426	67314441	m54284U_200127_154514/114689418/ccs_14270_9	1	-
chr13	67339305	67339309	m54284U_200126_091954/166069519/ccs_14272_2	1	-
chr13	67345255	67345256	m54284U_200704_135138/136052792/ccs_14273_2	1	-
chr13	67389609	67389617	m54284U_200704_135138/73991887/ccs_14277_14	1	-
chr13	67425362	67425401	m54284U_200627_185153/40895287/ccs_14278_14	1	-
chr13	67490168	67490177	m54284U_200127_154514/168953093/ccs_14281_61	1	-
chr13	67515781	67515792	m54284U_200126_091954/151912572/ccs_14284_141	2	-
chr13	67539238	67539256	m54284U_200126_091954/167774666/ccs_14293_48	1	-
chr13	67589437	67589484	m54284U_200704_135138/165216344/ccs_14295_20	1	-
chr13	67619033	67619064	m54284U_200126_091954/147850878/ccs_14302_14	1	-
chr13	67667438	67667452	m54284U_200704_135138/167773510/ccs_14305_25	1	-
chr13	67705306	67705313	m54284U_200627_185153/81462202/ccs_14310_25	1	-
chr13	67747800	67747827	m54284U_200126_091954/131401755/ccs_14317_26	1	-
chr13	67811267	67811269	m54284U_200627_185153/138216294/ccs_14319_2	1	+
chr13	68561273	68561377	m54284U_200627_185153/108856559/ccs_14322_387	4	-
chr13	68592055	68592056	m54284U_200126_091954/33096635/ccs_14327_2	1	+
chr13	68592253	68592359	m54284U_200627_185153/168755561/ccs_14328_339	4	+
chr13	69497944	69498025	m54284U_200704_135138/72419128/ccs_14329_122	2	-
chr13	69634170	69634350	m54284U_200127_154514/92864705/ccs_14339_6272	56	+
chr13	69816086	69816104	m54284U_200704_135138/95619660/ccs_14344_213	2	+
chr13	70588680	70588744	m54284U_200627_185153/72615869/ccs_14347_204	2	-
chr13	70650588	70650590	m54284U_200627_185153/178913706/ccs_14349_4	1	-
chr13	70652832	70652837	m54284U_200704_135138/27657055/ccs_14350_3	1	-
chr13	70675787	70675790	m54284U_200704_135138/180028796/ccs_14352_4	1	-
chr13	70727803	70727817	m54284U_200627_185153/107152614/ccs_14353_16	1	-
chr13	72454673	72454696	m54284U_200704_135138/147522439/ccs_14354_3	1	-
chr13	72633733	72633770	m54284U_200127_154514/84674598/ccs_14355_10	1	+
chr13	72633860	72633864	m54284U_200627_185153/24446891/ccs_14356_11	1	+
chr13	72634187	72634199	m54284U_200627_185153/142541153/ccs_14357_17	1	+
chr13	73319872	73319893	m54284U_200627_185153/24707989/ccs_14360_617	6	-
chr13	73332155	73332180	m54284U_200126_091954/120062116/ccs_14362_100	1	+
chr13	73516396	73516426	m54284U_200126_091954/180292257/ccs_14366_235	3	+
chr13	73620497	73620663	m54284U_200704_135138/115672551/ccs_14367_1576	14	+
chr13	73649811	73649842	m54284U_200627_185153/40305406/ccs_14369_22	1	+
chr13	73815396	73815430	m54284U_200627_185153/43516968/ccs_14375_65	1	+
chr13	73818535	73818542	m54284U_200126_091954/153225164/ccs_14379_6	1	-
chr13	73819327	73819348	m54284U_200127_154514/74713393/ccs_14380_5	1	-
chr13	73820095	73820133	m54284U_200127_154514/165284311/ccs_14381_6	1	-
chr13	73820578	73820586	m54284U_200127_154514/166921893/ccs_14382_6	1	-
chr13	73912438	73912520	m54284U_200127_154514/110168106/ccs_14384_904	9	-
chr13	73960750	73960897	m54284U_200704_135138/167379118/ccs_14389_339	4	+
chr13	74033897	74033913	m54284U_200126_091954/13501569/ccs_14390_3	1	+
chr13	74037632	74037714	m54284U_200126_091954/41355877/ccs_14391_21	1	-
chr13	74171988	74172066	m54284U_200127_154514/94046783/ccs_14398_613	6	-
chr13	74211117	74211135	m54284U_200126_091954/116262046/ccs_14401_43	1	-
chr13	74303507	74303575	m54284U_200126_091954/94111233/ccs_14405_435	4	-
chr13	74322249	74322442	m54284U_200127_154514/73730095/ccs_14410_3266	29	-
chr13	74322695	74322993	m54284U_200704_135138/2885449/ccs_14412_3596	32	-
chr13	74359577	74359673	m54284U_200627_185153/59048388/ccs_14423_327	3	+
chr13	74360136	74360146	m54284U_200627_185153/45549796/ccs_14424_2	1	+
chr13	74370598	74370636	m54284U_200127_154514/722389/ccs_14432_15	1	-
chr13	74445410	74445502	m54284U_200126_091954/37685533/ccs_14439_68	1	-
chr13	74480053	74480064	m54284U_200627_185153/112461975/ccs_14444_73	1	-
chr13	74508015	74508020	m54284U_200627_185153/58918188/ccs_14445_6	1	-
chr13	74551850	74551860	m54284U_200127_154514/86247771/ccs_14447_30	1	-
chr13	74604941	74604970	m54284U_200127_154514/175967063/ccs_14448_93	1	-
chr13	74690802	74690827	m54284U_200127_154514/82512621/ccs_14451_33	1	+
chr13	74692366	74692388	m54284U_200704_135138/172558192/ccs_14453_28	1	-
chr13	74694236	74694458	m54284U_200127_154514/151979122/ccs_14462_1091	10	-
chr13	75644961	75644974	m54284U_200627_185153/10749613/ccs_14469_2	1	+
chr13	75772352	75772359	m54284U_200127_154514/9438936/ccs_14474_40	1	+
chr13	75850101	75850151	m54284U_200704_135138/158468192/ccs_14476_404	4	+
chr13	75913412	75913422	m54284U_200127_154514/121833113/ccs_14486_5	1	-
chr13	75955050	75955058	m54284U_200627_185153/106171142/ccs_14487_13	1	+
chr13	76002769	76002826	m54284U_200126_091954/79497413/ccs_14490_36	1	-
chr13	76061999	76062124	m54284U_200127_154514/115540584/ccs_14491_45	1	-
chr13	76062446	76062475	m54284U_200126_091954/35914734/ccs_14492_38	1	-
chr13	76188578	76188724	m54284U_200627_185153/98371962/ccs_14497_94	1	+
chr13	77043085	77043154	m54284U_200126_091954/153879174/ccs_14504_315	3	-
chr13	77193832	77193973	m54284U_200127_154514/92472227/ccs_14511_9	1	+
chr13	78164206	78164227	m54284U_200704_135138/74514625/ccs_14519_299	3	+
chr13	78166193	78166240	m54284U_200627_185153/167971163/ccs_14520_43	1	+
chr13	78235650	78235653	m54284U_200126_091954/6489471/ccs_14522_3	1	+
chr13	80896000	80896043	m54284U_200127_154514/133693979/ccs_14528_337	3	+
chr13	81066453	81066503	m54284U_200127_154514/11600598/ccs_14529_7	1	+
chr13	81671558	81671590	m54284U_200704_135138/153683716/ccs_14534_153	2	+
chr13	81673838	81673886	m54284U_200127_154514/116394205/ccs_14538_203	2	-
chr13	81750484	81750491	m54284U_200126_091954/78250167/ccs_14543_26	1	+
chr13	81796903	81796921	m54284U_200627_185153/143787690/ccs_14545_150	2	+
chr13	83663140	83663251	m54284U_200704_135138/170656385/ccs_14556_308	3	+
chr13	84257811	84257817	m54284U_200704_135138/459941/ccs_14562_3	1	+
chr13	84295859	84295870	m54284U_200704_135138/177276270/ccs_14565_125	2	+
chr13	85212876	85212912	m54284U_200126_091954/113052457/ccs_14568_295	3	+
chr13	85216029	85216047	m54284U_200627_185153/97782599/ccs_14576_183	2	-
chr13	86043494	86043498	m54284U_200627_185153/79759880/ccs_14581_2	1	-
chr13	86044796	86044875	m54284U_200127_154514/23331386/ccs_14583_1133	11	-
chr13	89320377	89320381	m54284U_200627_185153/131990630/ccs_14585_12	1	+
chr13	89576257	89576269	m54284U_200126_091954/18023324/ccs_14589_4	1	-
chr13	89657013	89657087	m54284U_200627_185153/130878074/ccs_14592_35	1	-
chr13	89848905	89848974	m54284U_200127_154514/48892328/ccs_14596_199	2	-
chr13	90105353	90105566	m54284U_200127_154514/150144561/ccs_14607_170	2	+
chr13	90107857	90107883	m54284U_200127_154514/94636783/ccs_14615_164	2	+
chr13	90924648	90924728	m54284U_200704_135138/63701415/ccs_14620_1867	17	+
chr13	90935348	90935403	m54284U_200704_135138/12977592/ccs_14623_52	1	-
chr13	90935796	90935898	m54284U_200627_185153/53478997/ccs_14624_57	1	-
chr13	91701217	91701250	m54284U_200127_154514/15206325/ccs_14628_335	3	+
chr13	91703407	91703415	m54284U_200627_185153/50135391/ccs_14633_9	1	+
chr13	91714756	91714759	m54284U_200627_185153/140314903/ccs_14635_4	1	-
chr13	91796521	91796556	m54284U_200704_135138/106758751/ccs_14640_289	3	-
chr13	91853383	91853412	m54284U_200627_185153/101648669/ccs_14641_140	2	-
chr13	92211876	92211911	m54284U_200127_154514/73531706/ccs_14643_123	2	-
chr13	92385621	92385701	m54284U_200704_135138/144377026/ccs_14653_95	1	+
chr13	92449621	92449624	m54284U_200627_185153/3343761/ccs_14656_3	1	-
chr13	92487838	92488018	m54284U_200627_185153/33491677/ccs_14662_108	1	-
chr13	92711873	92711950	m54284U_200704_135138/162857855/ccs_14668_332	3	+
chr13	93040718	93040725	m54284U_200704_135138/136577351/ccs_14672_17	1	-
chr13	93146266	93146400	m54284U_200126_091954/7997217/ccs_14676_344	4	-
chr13	93404002	93404133	m54284U_200627_185153/88736351/ccs_14689_138	2	+
chr13	93433899	93433902	m54284U_200627_185153/23791864/ccs_14695_4	1	-
chr13	93448868	93448883	m54284U_200704_135138/77661650/ccs_14696_420	4	+
chr13	93940915	93940922	m54284U_200704_135138/134023489/ccs_14700_15	1	+
chr13	93943009	93943017	m54284U_200126_091954/166789783/ccs_14702_16	1	+
chr13	94194602	94194626	m54284U_200627_185153/50594003/ccs_14708_92	1	+
chr13	94195391	94195416	m54284U_200627_185153/69012279/ccs_14711_475	5	+
chr13	94201431	94201486	m54284U_200127_154514/113115534/ccs_14714_591	6	-
chr13	94566300	94566332	m54284U_200126_091954/172164781/ccs_14729_201	2	+
chr13	94842838	94842927	m54284U_200704_135138/155257516/ccs_14732_270	3	+
chr13	95023230	95023318	m54284U_200704_135138/159255294/ccs_14736_291	3	+
chr13	95337302	95337309	m54284U_200704_135138/8716735/ccs_14741_9	1	+
chr13	95337835	95337847	m54284U_200126_091954/23855769/ccs_14742_77	1	+
chr13	95350658	95350754	m54284U_200126_091954/153291563/ccs_14746_1298	12	-
chr13	95601776	95601950	m54284U_200126_091954/41421544/ccs_14752_3439	31	-
chr13	96080443	96080468	m54284U_200627_185153/169935624/ccs_14765_28	1	-
chr13	96414765	96414932	m54284U_200127_154514/85526486/ccs_14768_236	3	+
chr13	96480687	96480699	m54284U_200127_154514/85789191/ccs_14773_38	1	-
chr13	96481088	96481105	m54284U_200127_154514/156894065/ccs_14775_46	1	-
chr13	96579826	96579827	m54284U_200627_185153/28574094/ccs_14777_2	1	+
chr13	96637985	96638067	m54284U_200627_185153/81332811/ccs_14784_87	1	+
chr13	96638664	96638901	m54284U_200704_135138/116785525/ccs_14787_70	1	+
chr13	96648962	96649109	m54284U_200127_154514/51643693/ccs_14788_358	4	-
chr13	96649329	96649417	m54284U_200126_091954/119539835/ccs_14789_302	3	-
chr13	96950390	96950411	m54284U_200127_154514/86246945/ccs_14797_4	1	+
chr13	96950904	96950915	m54284U_200704_135138/98371833/ccs_14799_88	1	+
chr13	97098236	97098239	m54284U_200627_185153/172884010/ccs_14800_3	1	-
chr13	97129401	97129443	m54284U_200127_154514/34669457/ccs_14805_107	1	-
chr13	97176331	97176443	m54284U_200704_135138/5047400/ccs_14816_544	5	-
chr13	97176382	97176444	m54284U_200126_091954/12124764/ccs_14817_402	4	+
chr13	97176509	97176541	m54284U_200704_135138/73007389/ccs_14818_8	1	-
chr13	97250595	97250603	m54284U_200126_091954/127208242/ccs_14823_6	1	+
chr13	97760086	97760159	m54284U_200127_154514/74383725/ccs_14830_64	1	-
chr13	97899468	97899476	m54284U_200127_154514/149030393/ccs_14831_4	1	-
chr13	97978141	97978146	m54284U_200627_185153/141688839/ccs_14832_4	1	-
chr13	98248224	98248263	m54284U_200126_091954/28575620/ccs_14838_279	3	-
chr13	98273908	98273923	m54284U_200627_185153/165610552/ccs_14847_58	1	+
chr13	98274746	98274753	m54284U_200127_154514/51776051/ccs_14848_8	1	+
chr13	98309852	98310033	m54284U_200127_154514/148702267/ccs_14849_1416	13	-
chr13	98686235	98686257	m54284U_200126_091954/19071422/ccs_14852_30	1	-
chr13	98723398	98723432	m54284U_200704_135138/178259568/ccs_14853_119	2	-
chr13	98844021	98844073	m54284U_200127_154514/162923746/ccs_14866_418	4	-
chr13	98904706	98904708	m54284U_200704_135138/157811038/ccs_14870_9	1	+
chr13	99076527	99076528	m54284U_200627_185153/46466492/ccs_14871_2	1	-
chr13	99319642	99319686	m54284U_200127_154514/81660005/ccs_14873_682	7	-
chr13	99415530	99415579	m54284U_200627_185153/45876103/ccs_14875_933	9	+
chr13	99507060	99507062	m54284U_200704_135138/95683923/ccs_14887_6	1	-
chr13	99948485	99948549	m54284U_200127_154514/94964374/ccs_14889_323	3	-
chr13	100017993	100018010	m54284U_200704_135138/13894947/ccs_14891_29	1	-
chr13	100114116	100114233	m54284U_200704_135138/144179334/ccs_14898_158	2	+
chr13	100468788	100468847	m54284U_200127_154514/83953564/ccs_14906_84	1	-
chr13	100497763	100497778	m54284U_200126_091954/20317431/ccs_14909_51	1	-
chr13	100617161	100617316	m54284U_200126_091954/109380683/ccs_14912_270	3	-
chr13	100655981	100656069	m54284U_200704_135138/66324640/ccs_14916_677	7	+
chr13	100703280	100703430	m54284U_200627_185153/61866994/ccs_14925_341	4	-
chr13	100735936	100736042	m54284U_200127_154514/91358647/ccs_14929_119	2	-
chr13	100759685	100759730	m54284U_200127_154514/179176214/ccs_14931_72	1	-
chr13	100778724	100778818	m54284U_200126_091954/91949612/ccs_14939_2467	22	-
chr13	100802603	100802925	m54284U_200126_091954/88279768/ccs_14945_1115	10	-
chr13	100822574	100822576	m54284U_200704_135138/98896599/ccs_14947_2	1	-
chr13	101683658	101683710	m54284U_200127_154514/180225448/ccs_14951_88	1	-
chr13	102754125	102754130	m54284U_200627_185153/45418948/ccs_14961_9	1	-
chr13	103741614	103741625	m54284U_200627_185153/159647725/ccs_14971_102	1	-
chr13	103818786	103818877	m54284U_200627_185153/98501109/ccs_14983_242	3	-
chr13	104024581	104024851	m54284U_200127_154514/46268424/ccs_14992_398	4	-
chr13	104142146	104142160	m54284U_200627_185153/49807439/ccs_14999_147	2	-
chr13	104143819	104144055	m54284U_200127_154514/19335327/ccs_15007_774	7	-
chr13	104202826	104202863	m54284U_200127_154514/80349438/ccs_15013_165	2	+
chr13	104205116	104205151	m54284U_200126_091954/27264974/ccs_15018_277	3	-
chr13	104205204	104205411	m54284U_200704_135138/33949239/ccs_15019_68	1	-
chr13	104249608	104249617	m54284U_200627_185153/156041749/ccs_15020_31	1	+
chr13	104631316	104631401	m54284U_200627_185153/83427709/ccs_15028_415	4	-
chr13	104837397	104837423	m54284U_200704_135138/94700912/ccs_15034_34	1	+
chr13	106794432	106794484	m54284U_200127_154514/73400856/ccs_15038_622	6	-
chr13	106958783	106958945	m54284U_200627_185153/67372411/ccs_15046_165	2	+
chr13	106959638	106959673	m54284U_200127_154514/178980376/ccs_15049_23	1	+
chr13	107724619	107724627	m54284U_200627_185153/80612074/ccs_15058_5	1	-
chr13	108049120	108049177	m54284U_200704_135138/46729225/ccs_15063_828	8	+
chr13	108052589	108052607	m54284U_200627_185153/146080822/ccs_15065_12	1	-
chr13	108194483	108194518	m54284U_200627_185153/151521588/ccs_15068_89	1	+
chr13	108283439	108283455	m54284U_200126_091954/118817387/ccs_15071_25	1	+
chr13	108389515	108389575	m54284U_200127_154514/4589289/ccs_15076_227	3	+
chr13	108671375	108671444	m54284U_200127_154514/92866259/ccs_15078_5474	49	+
chr13	109952001	109952052	m54284U_200127_154514/166004852/ccs_15083_123	2	+
chr13	110400657	110400850	m54284U_200627_185153/48629324/ccs_15087_2674	24	+
chr13	111426154	111426215	m54284U_200704_135138/120390390/ccs_15091_982	9	-
chr13	111716024	111716032	m54284U_200126_091954/140117477/ccs_15095_10	1	+
chr13	111717999	111718003	m54284U_200127_154514/140640484/ccs_15098_10	1	+
chr13	111718587	111718622	m54284U_200627_185153/106692834/ccs_15100_39	1	+
chr13	112506798	112506853	m54284U_200127_154514/67831346/ccs_15112_693	7	+
chr13	112509328	112509349	m54284U_200627_185153/7014613/ccs_15116_19	1	+
chr13	112731729	112731789	m54284U_200704_135138/36045014/ccs_15120_32	1	+
chr13	112867723	112867893	m54284U_200127_154514/69667371/ccs_15126_2490	23	+
chr13	112867761	112867812	m54284U_200704_135138/74777495/ccs_15127_942	9	-
chr13	112969404	112969443	m54284U_200126_091954/6096820/ccs_15136_632	6	+
chr13	112990772	112990779	m54284U_200704_135138/49808995/ccs_15137_12	1	+
chr13	113036969	113036970	m54284U_200126_091954/79429758/ccs_15138_2	1	+
chr13	113042759	113042788	m54284U_200127_154514/88997926/ccs_15140_344	4	-
chr13	113592177	113592227	m54284U_200127_154514/141494198/ccs_15145_810	8	-
chr13	113662654	113662655	m54284U_200704_135138/124127252/ccs_15155_2	1	-
chr13	113662895	113662925	m54284U_200127_154514/30999862/ccs_15156_40	1	-
chr13	114288642	114288719	m54284U_200627_185153/12651138/ccs_15162_423	4	-
chr13	114453367	114453427	m54284U_200627_185153/159580223/ccs_15166_865	8	-
chr13	114828671	114828731	m54284U_200704_135138/102695957/ccs_15169_213	2	+
chr13	115088297	115088366	m54284U_200704_135138/145555745/ccs_15174_74	1	-
chr13	116854917	116855013	m54284U_200704_135138/173147873/ccs_15176_105	1	-
chr13	117274076	117274107	m54284U_200126_091954/169083716/ccs_15179_182	2	+
chr13	118380220	118380330	m54284U_200127_154514/175966942/ccs_15186_914	9	-
chr13	119335523	119335552	m54284U_200627_185153/19466813/ccs_15188_149	2	-
chr13	119393470	119393472	m54284U_200127_154514/62260628/ccs_15189_4	1	-
chr13	119393625	119393626	m54284U_200127_154514/120326668/ccs_15190_4	1	-
chr13	119457360	119457396	m54284U_200627_185153/56755708/ccs_15193_271	3	+
chr13	119484469	119484475	m54284U_200126_091954/129632796/ccs_15198_3	1	+
chr13	119486105	119486122	m54284U_200627_185153/110954887/ccs_15199_129	2	+
chr13	119610434	119610461	m54284U_200126_091954/95683999/ccs_15201_27	1	+
chr13	119707954	119708092	m54284U_200627_185153/78906648/ccs_15210_4651	42	+
chr13	119711921	119711930	m54284U_200627_185153/102107906/ccs_15212_10	1	-
chr13	119765262	119765332	m54284U_200627_185153/28574042/ccs_15214_73	1	-
chr14	6087300	6087303	m54284U_200126_091954/34081347/ccs_15220_2	1	-
chr14	6735690	6735693	m54284U_200127_154514/139921689/ccs_15221_4	1	-
chr14	7951520	7951589	m54284U_200627_185153/106103817/ccs_15228_371	4	+
chr14	8055841	8055914	m54284U_200704_135138/102499019/ccs_15229_103	1	+
chr14	8091337	8091428	m54284U_200704_135138/18546689/ccs_15236_219	2	+
chr14	8164411	8164530	m54284U_200126_091954/166528400/ccs_15243_32	1	+
chr14	8165992	8166101	m54284U_200704_135138/113903984/ccs_15248_1393	13	-
chr14	8223530	8223568	m54284U_200704_135138/97190693/ccs_15254_111	1	+
chr14	8225511	8225531	m54284U_200704_135138/81987274/ccs_15255_10	1	-
chr14	8296270	8296304	m54284U_200627_185153/129960001/ccs_15256_24	1	-
chr14	8297554	8297596	m54284U_200627_185153/173017042/ccs_15258_4	1	-
chr14	8650091	8650093	m54284U_200127_154514/116851597/ccs_15261_2	1	-
chr14	8799309	8799325	m54284U_200704_135138/107546685/ccs_15262_6	1	-
chr14	12238543	12238564	m54284U_200704_135138/78578402/ccs_15266_54	1	+
chr14	12301946	12301988	m54284U_200127_154514/30606000/ccs_15270_60	1	+
chr14	13949011	13949066	m54284U_200704_135138/141623886/ccs_15278_315	3	-
chr14	14105743	14105748	m54284U_200627_185153/51513027/ccs_15283_17	1	+
chr14	14112162	14112284	m54284U_200127_154514/177538951/ccs_15288_2231	20	-
chr14	14355485	14355495	m54284U_200126_091954/75368084/ccs_15290_42	1	+
chr14	14786366	14786403	m54284U_200127_154514/83625732/ccs_15296_174	2	+
chr14	14799928	14799946	m54284U_200704_135138/42207896/ccs_15299_81	1	+
chr14	16311507	16311554	m54284U_200126_091954/174589096/ccs_15306_514	5	+
chr14	16430753	16430804	m54284U_200126_091954/150864717/ccs_15313_787	7	+
chr14	18204051	18204239	m54284U_200127_154514/113903026/ccs_15316_578	6	-
chr14	18268928	18268989	m54284U_200126_091954/151653081/ccs_15331_1442	13	-
chr14	18280433	18280495	m54284U_200704_135138/116720315/ccs_15333_90	1	+
chr14	18282720	18282750	m54284U_200127_154514/40700325/ccs_15337_397	4	-
chr14	18573560	18573600	m54284U_200627_185153/13173254/ccs_15341_40	1	-
chr14	19806127	19806133	m54284U_200704_135138/35259110/ccs_15347_2	1	+
chr14	19811897	19811958	m54284U_200127_154514/2491818/ccs_15352_1068	10	-
chr14	19872556	19872566	m54284U_200627_185153/137756875/ccs_15354_12	1	-
chr14	20077106	20077181	m54284U_200704_135138/21628597/ccs_15357_47	1	-
chr14	20140056	20140080	m54284U_200126_091954/136970817/ccs_15358_65	1	-
chr14	20221564	20221610	m54284U_200704_135138/177866703/ccs_15359_9	1	+
chr14	20320250	20320410	m54284U_200126_091954/48433569/ccs_15366_479	5	-
chr14	20383472	20383503	m54284U_200704_135138/152175434/ccs_15375_77	1	+
chr14	20384835	20385003	m54284U_200127_154514/177996709/ccs_15378_686	7	-
chr14	20391190	20391248	m54284U_200704_135138/7997974/ccs_15381_197	2	-
chr14	20456157	20456248	m54284U_200126_091954/147522110/ccs_15383_1257	12	-
chr14	20482857	20482892	m54284U_200704_135138/46794453/ccs_15385_91	1	-
chr14	20500028	20500060	m54284U_200627_185153/50398221/ccs_15391_117	2	-
chr14	20548912	20548934	m54284U_200627_185153/11602117/ccs_15396_25	1	-
chr14	20643183	20643196	m54284U_200704_135138/145884495/ccs_15400_8	1	+
chr14	20649102	20649120	m54284U_200704_135138/130089802/ccs_15402_29	1	-
chr14	20658944	20658956	m54284U_200704_135138/50135553/ccs_15403_13	1	-
chr14	20687231	20687236	m54284U_200127_154514/54330936/ccs_15405_4	1	-
chr14	20694813	20694855	m54284U_200627_185153/76416699/ccs_15409_902	9	+
chr14	20700984	20701018	m54284U_200627_185153/69076727/ccs_15419_139	2	+
chr14	20704398	20704430	m54284U_200704_135138/129632954/ccs_15420_334	3	+
chr14	20715604	20715605	m54284U_200704_135138/160629079/ccs_15421_2	1	+
chr14	20723727	20723744	m54284U_200627_185153/128649576/ccs_15424_89	1	-
chr14	20736647	20736705	m54284U_200627_185153/162268336/ccs_15427_715	7	-
chr14	20843376	20843387	m54284U_200126_091954/168953367/ccs_15433_83	1	+
chr14	21031912	21031928	m54284U_200127_154514/133367871/ccs_15436_12	1	+
chr14	21033583	21033682	m54284U_200126_091954/27002634/ccs_15441_799	8	+
chr14	21448284	21448347	m54284U_200126_091954/32376719/ccs_15459_15	1	+
chr14	21448495	21448594	m54284U_200704_135138/23724424/ccs_15460_964	9	+
chr14	21733375	21733424	m54284U_200627_185153/68092792/ccs_15464_275	3	-
chr14	21793214	21793324	m54284U_200704_135138/57410855/ccs_15467_153	2	+
chr14	21845427	21845704	m54284U_200704_135138/96927846/ccs_15474_2297	21	+
chr14	21845849	21845885	m54284U_200704_135138/49351159/ccs_15475_650	6	+
chr14	21847177	21847194	m54284U_200627_185153/59312097/ccs_15478_70	1	-
chr14	21983959	21984011	m54284U_200704_135138/16714018/ccs_15480_9	1	-
chr14	24133953	24133969	m54284U_200126_091954/90767898/ccs_15487_137	2	-
chr14	24448692	24448753	m54284U_200126_091954/97059528/ccs_15493_240	3	-
chr14	24495808	24495864	m54284U_200704_135138/108462899/ccs_15499_2028	18	+
chr14	24496947	24496976	m54284U_200127_154514/18942436/ccs_15501_24	1	+
chr14	25666495	25666602	m54284U_200704_135138/38667816/ccs_15505_68	1	+
chr14	25711640	25711691	m54284U_200704_135138/158140757/ccs_15508_254	3	-
chr14	25886177	25886191	m54284U_200627_185153/39846153/ccs_15511_2	1	+
chr14	25886442	25886449	m54284U_200127_154514/54920107/ccs_15512_2	1	+
chr14	25886750	25886819	m54284U_200704_135138/79824857/ccs_15514_787	7	+
chr14	25888403	25888404	m54284U_200704_135138/136053511/ccs_15516_2	1	-
chr14	26026554	26026575	m54284U_200627_185153/166527024/ccs_15519_15	1	+
chr14	26028173	26028176	m54284U_200627_185153/82774631/ccs_15521_3	1	-
chr14	26063921	26063941	m54284U_200704_135138/146079851/ccs_15524_13	1	-
chr14	26129757	26129764	m54284U_200627_185153/62128137/ccs_15525_5	1	+
chr14	26166162	26166189	m54284U_200627_185153/135529265/ccs_15526_23	1	+
chr14	26203532	26203560	m54284U_200627_185153/110035864/ccs_15530_19	1	-
chr14	26413166	26413298	m54284U_200704_135138/158402230/ccs_15535_430	4	-
chr14	26631709	26631737	m54284U_200627_185153/166070985/ccs_15551_130	2	+
chr14	26656754	26656839	m54284U_200127_154514/95421200/ccs_15556_2120	19	+
chr14	26664072	26664236	m54284U_200127_154514/148309963/ccs_15566_194	2	-
chr14	26915863	26915870	m54284U_200704_135138/101581697/ccs_15578_3	1	+
chr14	26923531	26923577	m54284U_200127_154514/144113671/ccs_15587_175	2	-
chr14	27102408	27102458	m54284U_200704_135138/114294909/ccs_15592_15	1	+
chr14	27403886	27403927	m54284U_200127_154514/167707384/ccs_15596_244	3	+
chr14	27482409	27482432	m54284U_200704_135138/2163766/ccs_15604_104	1	-
chr14	29974741	29974841	m54284U_200627_185153/61736183/ccs_15613_380	4	+
chr14	29993125	29993233	m54284U_200704_135138/165020386/ccs_15616_700	7	+
chr14	30527023	30527060	m54284U_200127_154514/113968401/ccs_15626_140	2	+
chr14	30573550	30573630	m54284U_200126_091954/1443977/ccs_15627_920	9	+
chr14	30595348	30595466	m54284U_200127_154514/5769304/ccs_15629_666	6	-
chr14	30691096	30691121	m54284U_200127_154514/98173696/ccs_15633_172	2	+
chr14	30691277	30691293	m54284U_200627_185153/142673969/ccs_15635_201	2	+
chr14	30818341	30818349	m54284U_200127_154514/18483389/ccs_15640_44	1	+
chr14	30875113	30875126	m54284U_200127_154514/22544774/ccs_15647_39	1	+
chr14	30876978	30876987	m54284U_200627_185153/78252522/ccs_15648_36	1	+
chr14	30877187	30877210	m54284U_200127_154514/24446230/ccs_15649_42	1	+
chr14	30881179	30881228	m54284U_200704_135138/91948704/ccs_15650_113	2	+
chr14	30881573	30881610	m54284U_200704_135138/25495255/ccs_15651_111	1	+
chr14	30987388	30987497	m54284U_200126_091954/109314484/ccs_15655_59	1	+
chr14	30988464	30988480	m54284U_200627_185153/143002418/ccs_15659_51	1	+
chr14	30999821	30999857	m54284U_200127_154514/51970754/ccs_15662_750	7	-
chr14	31012428	31012484	m54284U_200627_185153/130483313/ccs_15666_819	8	-
chr14	31015277	31015297	m54284U_200704_135138/175834858/ccs_15667_4	1	-
chr14	31074883	31074968	m54284U_200704_135138/121504454/ccs_15671_151	2	+
chr14	31124490	31124508	m54284U_200704_135138/68683370/ccs_15677_41	1	-
chr14	31170926	31170977	m54284U_200127_154514/19400945/ccs_15681_1641	15	-
chr14	31203044	31203047	m54284U_200704_135138/34933380/ccs_15692_2	1	-
chr14	31211645	31211768	m54284U_200704_135138/156829806/ccs_15698_18103	161	+
chr14	31237688	31237714	m54284U_200126_091954/138873619/ccs_15705_121	2	-
chr14	31259827	31259952	m54284U_200126_091954/134808252/ccs_15708_1567	14	+
chr14	31371952	31371991	m54284U_200127_154514/55838620/ccs_15713_824	8	+
chr14	31373772	31373836	m54284U_200627_185153/157614914/ccs_15715_348	4	-
chr14	31478791	31478859	m54284U_200627_185153/77923012/ccs_15724_254	3	-
chr14	31509543	31509688	m54284U_200127_154514/135397974/ccs_15738_1543	14	+
chr14	31509851	31509901	m54284U_200704_135138/39059671/ccs_15739_8	1	+
chr14	31523077	31523096	m54284U_200704_135138/35258896/ccs_15740_41	1	-
chr14	31607848	31607875	m54284U_200704_135138/135137942/ccs_15744_61	1	-
chr14	31668139	31668196	m54284U_200127_154514/176882511/ccs_15745_226	3	+
chr14	32060215	32060221	m54284U_200127_154514/36503684/ccs_15755_2	1	+
chr14	32080516	32080647	m54284U_200127_154514/104204413/ccs_15758_280	3	-
chr14	32103099	32103213	m54284U_200127_154514/12453414/ccs_15763_237	3	+
chr14	32179164	32179256	m54284U_200704_135138/23790446/ccs_15768_1264	12	+
chr14	32180162	32180283	m54284U_200127_154514/53807947/ccs_15770_1844	17	-
chr14	32297194	32297227	m54284U_200704_135138/32113114/ccs_15782_578	6	+
chr14	32348145	32348153	m54284U_200126_091954/94963572/ccs_15788_8	1	+
chr14	32578438	32578492	m54284U_200704_135138/711/ccs_15793_30	1	+
chr14	32580615	32580616	m54284U_200627_185153/68945565/ccs_15795_2	1	+
chr14	33369895	33369947	m54284U_200704_135138/114624180/ccs_15802_2756	25	+
chr14	33391476	33391484	m54284U_200126_091954/113705903/ccs_15806_10	1	-
chr14	34100493	34100570	m54284U_200126_091954/81396947/ccs_15810_1438	13	+
chr14	34171150	34171173	m54284U_200126_091954/79627323/ccs_15813_154	2	+
chr14	34230619	34230621	m54284U_200704_135138/17106494/ccs_15815_2	1	-
chr14	34344829	34344912	m54284U_200704_135138/24184351/ccs_15825_1911	17	+
chr14	34370274	34370282	m54284U_200627_185153/147851722/ccs_15830_5	1	-
chr14	34413168	34413219	m54284U_200126_091954/127011115/ccs_15836_93	1	-
chr14	34561255	34561292	m54284U_200704_135138/88605759/ccs_15845_139	2	-
chr14	34673065	34673066	m54284U_200127_154514/11534637/ccs_15847_2	1	-
chr14	34746166	34746223	m54284U_200627_185153/163449091/ccs_15849_182	2	+
chr14	36898208	36898232	m54284U_200704_135138/143984173/ccs_15856_104	1	-
chr14	37077849	37077868	m54284U_200704_135138/44042826/ccs_15858_38	1	-
chr14	37120805	37121055	m54284U_200126_091954/50397555/ccs_15864_4991	45	-
chr14	40906427	40906605	m54284U_200127_154514/158337754/ccs_15872_576	6	-
chr14	40993722	40993753	m54284U_200704_135138/117312084/ccs_15874_35	1	-
chr14	41061606	41061609	m54284U_200127_154514/10553337/ccs_15875_2	1	+
chr14	43305663	43305669	m54284U_200126_091954/138478901/ccs_15876_26	1	+
chr14	43804426	43804431	m54284U_200627_185153/49938993/ccs_15879_16	1	-
chr14	45134905	45134932	m54284U_200126_091954/58985097/ccs_15883_60	1	-
chr14	45283181	45283235	m54284U_200127_154514/81396951/ccs_15889_106	1	-
chr14	45285860	45285920	m54284U_200127_154514/61079581/ccs_15895_225	2	-
chr14	45348742	45349078	m54284U_200127_154514/92275139/ccs_15896_2136	19	+
chr14	45377449	45377581	m54284U_200704_135138/8454869/ccs_15913_322	3	-
chr14	45458790	45458837	m54284U_200126_091954/124979773/ccs_15916_438	4	-
chr14	45594720	45594773	m54284U_200627_185153/93914604/ccs_15924_79	1	-
chr14	46084955	46084964	m54284U_200126_091954/9962383/ccs_15927_14	1	+
chr14	46383721	46383760	m54284U_200126_091954/27657177/ccs_15929_56	1	-
chr14	46775664	46775744	m54284U_200627_185153/58132239/ccs_15938_1105	10	-
chr14	46808147	46808234	m54284U_200704_135138/65143179/ccs_15941_1771	16	-
chr14	46854172	46854202	m54284U_200126_091954/3672383/ccs_15952_187	2	+
chr14	46854829	46854834	m54284U_200704_135138/103680284/ccs_15954_4	1	+
chr14	47104038	47104055	m54284U_200704_135138/97518432/ccs_15966_87	1	+
chr14	47153894	47153899	m54284U_200127_154514/87162900/ccs_15969_18	1	-
chr14	47155628	47155637	m54284U_200704_135138/164823223/ccs_15970_17	1	-
chr14	47240942	47241069	m54284U_200127_154514/152306914/ccs_15971_494	5	-
chr14	47291032	47291048	m54284U_200127_154514/37881210/ccs_15975_31	1	+
chr14	47291317	47291329	m54284U_200627_185153/156304578/ccs_15976_32	1	+
chr14	47319605	47319628	m54284U_200627_185153/84478332/ccs_15985_5	1	+
chr14	47385757	47385824	m54284U_200127_154514/76941226/ccs_15987_4457	40	+
chr14	47387816	47387866	m54284U_200126_091954/10813462/ccs_15991_621	6	-
chr14	47390628	47390642	m54284U_200704_135138/34735933/ccs_15999_6	1	-
chr14	47531826	47531968	m54284U_200704_135138/131072130/ccs_16004_341	4	+
chr14	47736525	47736570	m54284U_200704_135138/114230550/ccs_16020_647	6	+
chr14	48256813	48256834	m54284U_200704_135138/74450898/ccs_16023_101	1	+
chr14	48512784	48512793	m54284U_200127_154514/4262024/ccs_16035_48	1	+
chr14	48512922	48512969	m54284U_200126_091954/73859436/ccs_16036_41	1	+
chr14	48515094	48515161	m54284U_200627_185153/30018095/ccs_16040_41	1	+
chr14	49012433	49012454	m54284U_200127_154514/135463001/ccs_16047_638	6	-
chr14	49013750	49013953	m54284U_200704_135138/163382653/ccs_16050_556	5	-
chr14	49087553	49087575	m54284U_200126_091954/102697475/ccs_16059_40	1	+
chr14	49087654	49087694	m54284U_200627_185153/83362806/ccs_16060_34	1	+
chr14	49190840	49190891	m54284U_200704_135138/154141093/ccs_16071_335	3	+
chr14	49682018	49682024	m54284U_200704_135138/11796604/ccs_16076_11	1	-
chr14	50765408	50765475	m54284U_200627_185153/22807014/ccs_16078_593	6	-
chr14	50789250	50789258	m54284U_200127_154514/164693743/ccs_16084_9	1	-
chr14	50807445	50807458	m54284U_200627_185153/25036563/ccs_16085_17	1	-
chr14	50821205	50821312	m54284U_200127_154514/161415433/ccs_16088_505	5	+
chr14	50824054	50824104	m54284U_200627_185153/79104269/ccs_16089_70	1	-
chr14	50824856	50824858	m54284U_200704_135138/56821486/ccs_16090_4	1	-
chr14	50890826	50890900	m54284U_200704_135138/33622712/ccs_16094_20	1	-
chr14	50915681	50915726	m54284U_200704_135138/61473220/ccs_16099_382	4	-
chr14	50927075	50927147	m54284U_200127_154514/110888994/ccs_16102_1092	10	+
chr14	50951986	50952015	m54284U_200127_154514/91031194/ccs_16105_173	2	+
chr14	51106139	51106147	m54284U_200704_135138/60817536/ccs_16109_44	1	+
chr14	51317349	51317351	m54284U_200627_185153/117703265/ccs_16112_2	1	+
chr14	51891844	51891870	m54284U_200704_135138/72485700/ccs_16113_151	2	+
chr14	51905276	51905303	m54284U_200704_135138/1704061/ccs_16114_912	9	-
chr14	52002995	52002997	m54284U_200704_135138/39520167/ccs_16120_2	1	+
chr14	52005545	52005660	m54284U_200627_185153/123798814/ccs_16121_953	9	+
chr14	52006072	52006108	m54284U_200126_091954/10814036/ccs_16123_356	4	-
chr14	52074783	52074912	m54284U_200127_154514/53086994/ccs_16132_787	7	-
chr14	52160408	52160570	m54284U_200126_091954/128845182/ccs_16134_2000	18	-
chr14	52200470	52200474	m54284U_200127_154514/34473640/ccs_16142_2	1	-
chr14	52261764	52261822	m54284U_200127_154514/131661989/ccs_16145_51	1	-
chr14	52293466	52293502	m54284U_200627_185153/68290082/ccs_16149_80	1	+
chr14	52294468	52294517	m54284U_200704_135138/6620277/ccs_16155_632	6	+
chr14	52296349	52296395	m54284U_200126_091954/173342877/ccs_16160_21	1	+
chr14	52311182	52311187	m54284U_200704_135138/152568988/ccs_16162_2	1	-
chr14	54146103	54146109	m54284U_200704_135138/155648052/ccs_16164_8	1	+
chr14	54235479	54235510	m54284U_200627_185153/61737426/ccs_16167_690	7	-
chr14	54269140	54269167	m54284U_200704_135138/74580581/ccs_16171_623	6	+
chr14	54368563	54368661	m54284U_200126_091954/36046207/ccs_16177_488	5	+
chr14	54369668	54369670	m54284U_200126_091954/28314003/ccs_16181_12	1	+
chr14	54429723	54429758	m54284U_200627_185153/34343174/ccs_16183_342	4	+
chr14	54441126	54441219	m54284U_200704_135138/28247449/ccs_16186_1230	11	+
chr14	54444644	54444649	m54284U_200704_135138/172097873/ccs_16188_2	1	+
chr14	54463050	54463062	m54284U_200126_091954/146998231/ccs_16189_2	1	-
chr14	54470193	54470307	m54284U_200627_185153/152504410/ccs_16191_3397	31	+
chr14	54507468	54507612	m54284U_200704_135138/79890370/ccs_16194_1181	11	-
chr14	54541783	54541862	m54284U_200126_091954/73860340/ccs_16196_417	4	-
chr14	54567464	54567568	m54284U_200127_154514/176030420/ccs_16199_1296	12	-
chr14	54583659	54583686	m54284U_200704_135138/140772696/ccs_16205_28	1	-
chr14	54614117	54614166	m54284U_200627_185153/173540498/ccs_16207_903	9	-
chr14	54631233	54631237	m54284U_200127_154514/13634143/ccs_16208_2	1	-
chr14	54642161	54642232	m54284U_200704_135138/101253234/ccs_16209_69	1	-
chr14	54690684	54690747	m54284U_200704_135138/78447975/ccs_16217_343	4	+
chr14	54855546	54855594	m54284U_200704_135138/23004279/ccs_16218_49	1	-
chr14	54873311	54873323	m54284U_200126_091954/106758824/ccs_16219_2	1	-
chr14	54898053	54898105	m54284U_200704_135138/96404766/ccs_16223_365	4	+
chr14	54906731	54906759	m54284U_200627_185153/35521108/ccs_16226_42	1	-
chr14	54970685	54970728	m54284U_200704_135138/86051202/ccs_16229_566	6	-
chr14	54974344	54974345	m54284U_200704_135138/41355407/ccs_16230_4	1	+
chr14	55024095	55024143	m54284U_200627_185153/175639019/ccs_16233_491	5	+
chr14	55024359	55024390	m54284U_200704_135138/75171850/ccs_16234_52	1	+
chr14	55098843	55098857	m54284U_200704_135138/118620853/ccs_16239_31	1	-
chr14	55098972	55098988	m54284U_200704_135138/81201033/ccs_16240_139	2	+
chr14	55490328	55490340	m54284U_200127_154514/152242618/ccs_16243_55	1	+
chr14	55548839	55548942	m54284U_200127_154514/56363319/ccs_16245_1105	10	+
chr14	55551218	55551237	m54284U_200704_135138/37749577/ccs_16254_10	1	+
chr14	55569985	55570068	m54284U_200127_154514/26085469/ccs_16256_555	5	+
chr14	55576948	55576954	m54284U_200627_185153/56100122/ccs_16258_8	1	+
chr14	55581515	55581530	m54284U_200704_135138/136251497/ccs_16259_56	1	+
chr14	55581520	55581531	m54284U_200126_091954/77529855/ccs_16260_46	1	-
chr14	55587439	55587482	m54284U_200627_185153/169543736/ccs_16261_304	3	-
chr14	55609548	55609561	m54284U_200126_091954/56429119/ccs_16266_3	1	+
chr14	55625616	55625878	m54284U_200127_154514/152765400/ccs_16270_1981	18	-
chr14	55635963	55636078	m54284U_200127_154514/121964185/ccs_16271_1533	14	-
chr14	55657891	55657934	m54284U_200126_091954/132907600/ccs_16276_337	3	-
chr14	55662258	55662284	m54284U_200627_185153/119212516/ccs_16278_557	5	-
chr14	55676208	55676224	m54284U_200126_091954/71961357/ccs_16280_16	1	-
chr14	55687850	55687853	m54284U_200127_154514/104662171/ccs_16286_3	1	+
chr14	55738977	55739058	m54284U_200704_135138/176490556/ccs_16291_482	5	-
chr14	55753855	55754064	m54284U_200704_135138/176359072/ccs_16292_1802	16	+
chr14	55784994	55785128	m54284U_200126_091954/133498733/ccs_16298_241	3	-
chr14	55833941	55833944	m54284U_200704_135138/76350845/ccs_16300_11	1	+
chr14	55874735	55874736	m54284U_200627_185153/174261193/ccs_16301_2	1	+
chr14	55896318	55896459	m54284U_200126_091954/50857856/ccs_16305_62	1	+
chr14	55897274	55897302	m54284U_200127_154514/58393963/ccs_16307_187	2	-
chr14	56082126	56082175	m54284U_200627_185153/172229213/ccs_16310_29	1	-
chr14	56117618	56117622	m54284U_200704_135138/134415133/ccs_16313_5	1	-
chr14	56526759	56526813	m54284U_200126_091954/83167421/ccs_16315_116	2	-
chr14	56647225	56647229	m54284U_200126_091954/46991229/ccs_16319_6	1	+
chr14	56659784	56659799	m54284U_200627_185153/121307466/ccs_16320_17	1	+
chr14	56722788	56722864	m54284U_200126_091954/25626425/ccs_16327_281	3	-
chr14	56793320	56793339	m54284U_200127_154514/136317648/ccs_16332_114	2	-
chr14	56812990	56812995	m54284U_200627_185153/17957080/ccs_16336_10	1	+
chr14	56960338	56960353	m54284U_200126_091954/23857551/ccs_16341_92	1	+
chr14	57034458	57034465	m54284U_200127_154514/4194760/ccs_16346_45	1	-
chr14	57274995	57275047	m54284U_200127_154514/112200526/ccs_16351_62	1	-
chr14	57517883	57517943	m54284U_200704_135138/160433308/ccs_16357_113	2	+
chr14	57549592	57549626	m54284U_200627_185153/25955112/ccs_16360_206	2	-
chr14	57689652	57689720	m54284U_200126_091954/120784060/ccs_16367_385	4	-
chr14	57802237	57802348	m54284U_200627_185153/126943363/ccs_16374_158	2	+
chr14	57806545	57806587	m54284U_200127_154514/139003547/ccs_16381_382	4	-
chr14	57826927	57826954	m54284U_200627_185153/44042520/ccs_16384_230	3	+
chr14	57835047	57835081	m54284U_200126_091954/20775762/ccs_16392_604	6	-
chr14	57916248	57916440	m54284U_200126_091954/109643372/ccs_16399_1827	17	-
chr14	58003696	58003697	m54284U_200704_135138/97648862/ccs_16403_2	1	+
chr14	58110118	58110119	m54284U_200704_135138/103221844/ccs_16404_2	1	+
chr14	59237189	59237273	m54284U_200627_185153/93651365/ccs_16416_418	4	+
chr14	59402000	59402023	m54284U_200126_091954/10486176/ccs_16421_126	2	-
chr14	59547204	59547415	m54284U_200126_091954/51250440/ccs_16424_286	3	+
chr14	59563944	59563996	m54284U_200627_185153/79038963/ccs_16430_238	3	-
chr14	59586313	59586316	m54284U_200627_185153/3277698/ccs_16442_21	1	-
chr14	59631650	59631668	m54284U_200126_091954/56164409/ccs_16444_137	2	+
chr14	59647532	59647571	m54284U_200704_135138/145688541/ccs_16445_3	1	-
chr14	60218046	60218236	m54284U_200627_185153/107675997/ccs_16448_977	9	-
chr14	60302340	60302420	m54284U_200126_091954/55379892/ccs_16466_1377	13	+
chr14	60764549	60764554	m54284U_200704_135138/34867150/ccs_16472_7	1	+
chr14	60903588	60903619	m54284U_200127_154514/3016370/ccs_16475_327	3	+
chr14	60963849	60963853	m54284U_200627_185153/6947433/ccs_16478_10	1	-
chr14	61203445	61203456	m54284U_200627_185153/15927904/ccs_16482_16	1	+
chr14	61221047	61221136	m54284U_200704_135138/40372795/ccs_16488_789	8	-
chr14	61340992	61340999	m54284U_200627_185153/145163599/ccs_16494_10	1	-
chr14	61365185	61365294	m54284U_200126_091954/83363402/ccs_16497_819	8	-
chr14	61533880	61533912	m54284U_200627_185153/108267524/ccs_16511_57	1	-
chr14	61605935	61605945	m54284U_200704_135138/55313633/ccs_16520_108	1	+
chr14	61630412	61630414	m54284U_200127_154514/170002883/ccs_16523_14	1	+
chr14	61633425	61633426	m54284U_200627_185153/4915956/ccs_16525_2	1	-
chr14	62372492	62372511	m54284U_200127_154514/122947594/ccs_16529_81	1	+
chr14	62372892	62373001	m54284U_200127_154514/92670794/ccs_16530_69	1	+
chr14	62693007	62693064	m54284U_200627_185153/38404873/ccs_16537_39	1	-
chr14	62957247	62957273	m54284U_200127_154514/65407085/ccs_16547_13	1	+
chr14	62961497	62961514	m54284U_200704_135138/36111867/ccs_16550_74	1	+
chr14	63142921	63143176	m54284U_200627_185153/167904270/ccs_16555_7676	69	+
chr14	63146372	63146476	m54284U_200704_135138/65145666/ccs_16562_1072	10	-
chr14	63198913	63198976	m54284U_200627_185153/46205266/ccs_16565_316	3	-
chr14	63523463	63523653	m54284U_200127_154514/147392844/ccs_16575_194	2	-
chr14	63666165	63666180	m54284U_200704_135138/138610642/ccs_16579_5	1	+
chr14	63919261	63919271	m54284U_200627_185153/163185995/ccs_16580_7	1	+
chr14	64122622	64122650	m54284U_200126_091954/591499/ccs_16585_122	2	-
chr14	64809610	64809625	m54284U_200704_135138/166920347/ccs_16591_23	1	+
chr14	64822100	64822133	m54284U_200126_091954/141952782/ccs_16595_8	1	-
chr14	64823324	64823368	m54284U_200127_154514/11731621/ccs_16597_7	1	-
chr14	64838824	64838826	m54284U_200627_185153/169870113/ccs_16599_2	1	-
chr14	65039637	65039664	m54284U_200627_185153/116262533/ccs_16602_36	1	+
chr14	65039776	65039839	m54284U_200127_154514/164036929/ccs_16603_148	2	+
chr14	65052057	65052123	m54284U_200704_135138/2491845/ccs_16606_255	3	-
chr14	65202446	65202449	m54284U_200126_091954/96207603/ccs_16615_4	1	-
chr14	65321491	65321513	m54284U_200704_135138/176358868/ccs_16616_11	1	+
chr14	65530449	65530511	m54284U_200127_154514/60295920/ccs_16619_996	9	-
chr14	65764817	65764827	m54284U_200704_135138/86638701/ccs_16621_10	1	+
chr14	65817755	65817831	m54284U_200126_091954/26214684/ccs_16623_1526	14	+
chr14	65819028	65819063	m54284U_200126_091954/32114570/ccs_16627_98	1	-
chr14	65866541	65866624	m54284U_200704_135138/130943438/ccs_16632_432	4	+
chr14	65919391	65919434	m54284U_200126_091954/103811386/ccs_16634_88	1	-
chr14	65920373	65920376	m54284U_200627_185153/57215764/ccs_16635_4	1	-
chr14	65981544	65981549	m54284U_200627_185153/125503788/ccs_16636_2	1	+
chr14	66046074	66046079	m54284U_200627_185153/175048798/ccs_16637_2	1	+
chr14	66084373	66084389	m54284U_200127_154514/132514681/ccs_16638_6	1	-
chr14	66311350	66311427	m54284U_200704_135138/154077613/ccs_16649_4955	44	+
chr14	66804960	66804981	m54284U_200126_091954/14221880/ccs_16651_3	1	-
chr14	66987149	66987335	m54284U_200627_185153/52887710/ccs_16657_728	7	-
chr14	67015667	67015773	m54284U_200126_091954/131008645/ccs_16663_1255	12	-
chr14	67676618	67676749	m54284U_200127_154514/171901230/ccs_16673_225	2	-
chr14	67742117	67742162	m54284U_200704_135138/117705014/ccs_16685_463	5	+
chr14	67752082	67752143	m54284U_200704_135138/120915993/ccs_16689_11	1	-
chr14	68087889	68087891	m54284U_200126_091954/139722925/ccs_16698_9	1	+
chr14	68120596	68120716	m54284U_200127_154514/107020786/ccs_16701_82	1	-
chr14	68120848	68120932	m54284U_200126_091954/53084375/ccs_16702_68	1	-
chr14	69039937	69039945	m54284U_200704_135138/172754709/ccs_16705_28	1	+
chr14	69244166	69244241	m54284U_200127_154514/132385084/ccs_16711_110	1	-
chr14	69366639	69366702	m54284U_200704_135138/33753187/ccs_16715_956	9	+
chr14	69584882	69584950	m54284U_200127_154514/175833106/ccs_16719_855	8	+
chr14	69693222	69693322	m54284U_200126_091954/105122141/ccs_16721_34	1	+
chr14	69693695	69693704	m54284U_200127_154514/122292812/ccs_16722_28	1	+
chr14	69697295	69697424	m54284U_200127_154514/171704591/ccs_16724_520	5	-
chr14	69716977	69717083	m54284U_200704_135138/134742794/ccs_16726_1524	14	-
chr14	69745869	69745870	m54284U_200627_185153/77924139/ccs_16729_2	1	+
chr14	69783072	69783101	m54284U_200627_185153/119932954/ccs_16732_45	1	+
chr14	69784985	69785053	m54284U_200704_135138/22087635/ccs_16738_222	2	-
chr14	70082539	70082617	m54284U_200627_185153/150864818/ccs_16752_242	3	+
chr14	70137843	70137986	m54284U_200126_091954/168297143/ccs_16754_515	5	+
chr14	70138170	70138329	m54284U_200126_091954/142411523/ccs_16755_781	7	-
chr14	70154404	70154454	m54284U_200126_091954/93651248/ccs_16760_159	2	-
chr14	70164217	70164296	m54284U_200126_091954/1247682/ccs_16765_1229	11	-
chr14	70180462	70180485	m54284U_200126_091954/141953148/ccs_16767_91	1	-
chr14	70180931	70180935	m54284U_200627_185153/35457527/ccs_16768_7	1	-
chr14	70217861	70217904	m54284U_200704_135138/111346077/ccs_16770_88	1	-
chr14	70303467	70303524	m54284U_200627_185153/179110223/ccs_16776_124	2	-
chr14	70438735	70438827	m54284U_200126_091954/84216163/ccs_16783_592	6	-
chr14	70474557	70474596	m54284U_200127_154514/3933660/ccs_16786_554	5	-
chr14	70548896	70548935	m54284U_200704_135138/135072009/ccs_16790_630	6	+
chr14	70573521	70573549	m54284U_200627_185153/123340123/ccs_16793_212	2	+
chr14	70580264	70580288	m54284U_200704_135138/46990060/ccs_16794_149	2	+
chr14	70583289	70583324	m54284U_200627_185153/170330066/ccs_16799_170	2	-
chr14	70603672	70603680	m54284U_200127_154514/134088219/ccs_16800_2	1	-
chr14	70664519	70664547	m54284U_200704_135138/172230950/ccs_16801_252	3	-
chr14	70979817	70979839	m54284U_200704_135138/72551242/ccs_16808_24	1	+
chr14	72537944	72537958	m54284U_200127_154514/63701474/ccs_16809_29	1	-
chr14	72540093	72540150	m54284U_200126_091954/37094441/ccs_16812_26	1	-
chr14	73182642	73182737	m54284U_200126_091954/5375856/ccs_16817_222	2	+
chr14	73195491	73195530	m54284U_200126_091954/166527897/ccs_16820_268	3	-
chr14	73239778	73239861	m54284U_200126_091954/3935052/ccs_16826_45	1	+
chr14	73362226	73362470	m54284U_200704_135138/62523716/ccs_16833_2039	19	-
chr14	73362865	73362953	m54284U_200704_135138/165807271/ccs_16835_2065	19	-
chr14	73518513	73518551	m54284U_200127_154514/79234984/ccs_16837_391	4	+
chr14	73518878	73518886	m54284U_200126_091954/174195510/ccs_16839_21	1	-
chr14	73519542	73519556	m54284U_200627_185153/162137501/ccs_16840_23	1	-
chr14	73595580	73595677	m54284U_200627_185153/102042252/ccs_16843_1408	13	+
chr14	73796499	73796511	m54284U_200704_135138/84738999/ccs_16849_8	1	-
chr14	74709446	74709480	m54284U_200704_135138/46991392/ccs_16850_4	1	+
chr14	74749804	74749871	m54284U_200627_185153/169216716/ccs_16854_2542	23	+
chr14	74756079	74756173	m54284U_200126_091954/110166480/ccs_16860_174	2	-
chr14	75052523	75052537	m54284U_200627_185153/3014940/ccs_16866_9	1	+
chr14	75327715	75327772	m54284U_200704_135138/179372992/ccs_16869_53	1	+
chr14	75344421	75344436	m54284U_200627_185153/61409469/ccs_16875_60	1	+
chr14	75702346	75702410	m54284U_200126_091954/76417549/ccs_16876_449	4	-
chr14	75760113	75760143	m54284U_200127_154514/65340739/ccs_16881_215	2	-
chr14	75848144	75848306	m54284U_200127_154514/76417186/ccs_16886_4881	44	+
chr14	75896919	75896953	m54284U_200127_154514/167511672/ccs_16892_320	3	-
chr14	76086221	76086245	m54284U_200126_091954/17630087/ccs_16895_43	1	-
chr14	76135050	76135091	m54284U_200127_154514/126354001/ccs_16906_460	5	+
chr14	76137377	76137380	m54284U_200627_185153/53412031/ccs_16907_3	1	+
chr14	76507668	76507821	m54284U_200127_154514/23789734/ccs_16915_6515	58	+
chr14	76532813	76532820	m54284U_200127_154514/40829484/ccs_16916_14	1	-
chr14	77024198	77024232	m54284U_200704_135138/111217447/ccs_16920_89	1	-
chr14	77112195	77112276	m54284U_200627_185153/30212628/ccs_16925_13	1	+
chr14	77251796	77251818	m54284U_200126_091954/107610669/ccs_16928_105	1	-
chr14	77252209	77252218	m54284U_200627_185153/72026749/ccs_16929_5	1	-
chr14	77721757	77721767	m54284U_200704_135138/171903304/ccs_16933_51	1	+
chr14	77826192	77826290	m54284U_200127_154514/108464327/ccs_16935_215	2	-
chr14	78277445	78277459	m54284U_200127_154514/81593047/ccs_16936_13	1	-
chr14	78494954	78494975	m54284U_200627_185153/52430723/ccs_16940_34	1	-
chr14	78568832	78568865	m54284U_200627_185153/45091654/ccs_16944_9	1	-
chr14	79065257	79065277	m54284U_200627_185153/179570203/ccs_16947_137	2	+
chr14	79201524	79201564	m54284U_200704_135138/117966255/ccs_16951_129	2	+
chr14	79202288	79202310	m54284U_200627_185153/167968848/ccs_16954_53	1	+
chr14	79288750	79288783	m54284U_200627_185153/108201838/ccs_16956_23	1	-
chr14	79343204	79343222	m54284U_200126_091954/26544835/ccs_16961_56	1	-
chr14	79423587	79423591	m54284U_200704_135138/73074930/ccs_16962_8	1	+
chr14	79431028	79431042	m54284U_200127_154514/56559692/ccs_16964_40	1	+
chr14	79460934	79461003	m54284U_200627_185153/89720505/ccs_16971_136	2	-
chr14	79582470	79582490	m54284U_200704_135138/79693730/ccs_16977_26	1	+
chr14	79630746	79630799	m54284U_200704_135138/160696317/ccs_16983_207	2	+
chr14	79635188	79635189	m54284U_200127_154514/92341247/ccs_16984_2	1	+
chr14	87514522	87514555	m54284U_200627_185153/162335573/ccs_16993_14	1	+
chr14	87514747	87514767	m54284U_200127_154514/89065729/ccs_16994_15	1	+
chr14	88122962	88123002	m54284U_200127_154514/19857504/ccs_16997_864	8	-
chr14	88465618	88465623	m54284U_200126_091954/33489046/ccs_16999_2	1	-
chr14	89896225	89896242	m54284U_200627_185153/96142011/ccs_17001_3	1	-
chr14	98993876	98993952	m54284U_200627_185153/103614510/ccs_17002_367	4	-
chr14	99034520	99034604	m54284U_200127_154514/15861183/ccs_17006_779	7	-
chr14	99073888	99073915	m54284U_200126_091954/86836548/ccs_17012_39	1	+
chr14	99074515	99074549	m54284U_200126_091954/33947719/ccs_17015_250	3	+
chr14	99077132	99077348	m54284U_200627_185153/169870132/ccs_17022_893	8	-
chr14	99254482	99254515	m54284U_200126_091954/174262231/ccs_17029_140	2	+
chr14	99313370	99313413	m54284U_200704_135138/42010000/ccs_17032_726	7	+
chr14	101462975	101462989	m54284U_200127_154514/150079633/ccs_17037_30	1	-
chr14	101633764	101633880	m54284U_200627_185153/57147726/ccs_17039_86	1	-
chr14	101696095	101696126	m54284U_200704_135138/152636090/ccs_17041_464	5	+
chr14	101934168	101934197	m54284U_200704_135138/44828829/ccs_17051_14	1	+
chr14	101934425	101934475	m54284U_200627_185153/84672899/ccs_17053_17	1	+
chr14	101934635	101934723	m54284U_200704_135138/126421056/ccs_17054_843	8	+
chr14	103077546	103077584	m54284U_200127_154514/9766831/ccs_17058_531	5	+
chr14	103081019	103081057	m54284U_200704_135138/40569006/ccs_17061_344	4	-
chr14	103113411	103113430	m54284U_200704_135138/117114385/ccs_17066_31	1	-
chr14	104477533	104477592	m54284U_200126_091954/164498024/ccs_17071_202	2	-
chr14	105114581	105114605	m54284U_200627_185153/24708844/ccs_17080_154	2	-
chr14	105308719	105308877	m54284U_200704_135138/63310622/ccs_17087_728	7	+
chr14	105682176	105682213	m54284U_200627_185153/133105103/ccs_17091_549	5	+
chr14	113316684	113316710	m54284U_200127_154514/166593046/ccs_17095_10	1	+
chr14	118112469	118112527	m54284U_200127_154514/63899282/ccs_17099_408	4	-
chr14	118163213	118163276	m54284U_200126_091954/80021291/ccs_17101_673	6	+
chr14	118483116	118483132	m54284U_200126_091954/106366635/ccs_17109_91	1	-
chr14	118876252	118876265	m54284U_200704_135138/101386226/ccs_17115_18	1	-
chr14	118876956	118876967	m54284U_200627_185153/88738224/ccs_17117_4	1	-
chr14	118978184	118978331	m54284U_200704_135138/59507352/ccs_17122_212	2	+
chr14	118979847	118979924	m54284U_200127_154514/64684995/ccs_17128_200	2	+
chr14	118981675	118981752	m54284U_200704_135138/166789380/ccs_17132_196	2	+
chr14	119110733	119110734	m54284U_200127_154514/97257976/ccs_17143_2	1	+
chr14	120429524	120429673	m54284U_200126_091954/11731922/ccs_17150_1110	10	+
chr14	120504173	120504247	m54284U_200704_135138/32179126/ccs_17156_54	1	+
chr14	120507176	120507199	m54284U_200704_135138/102432990/ccs_17157_61	1	+
chr14	120947377	120947438	m54284U_200127_154514/67044258/ccs_17163_2042	19	+
chr14	121282800	121282810	m54284U_200127_154514/20317592/ccs_17172_37	1	+
chr14	121283693	121283747	m54284U_200126_091954/127797082/ccs_17175_445	4	+
chr14	121542120	121542156	m54284U_200627_185153/126747636/ccs_17181_8	1	-
chr14	122021008	122021088	m54284U_200127_154514/49547254/ccs_17188_762	7	+
chr14	122159205	122159609	m54284U_200126_091954/128321318/ccs_17193_3619	33	+
chr14	122402193	122402239	m54284U_200704_135138/3539509/ccs_17195_442	4	+
chr14	122889796	122889833	m54284U_200704_135138/44567109/ccs_17198_255	3	+
chr14	122890859	122890879	m54284U_200126_091954/180027813/ccs_17200_22	1	-
chr14	122918973	122919018	m54284U_200126_091954/135398046/ccs_17202_363	4	-
chr15	3280463	3280510	m54284U_200704_135138/92602616/ccs_17208_120	2	+
chr15	3317753	3317802	m54284U_200627_185153/12845364/ccs_17209_299	3	-
chr15	3965446	3965542	m54284U_200704_135138/91553906/ccs_17217_170	2	-
chr15	3982025	3982060	m54284U_200704_135138/163645833/ccs_17218_61	1	-
chr15	4153935	4153965	m54284U_200704_135138/72811879/ccs_17231_1708	16	+
chr15	5097446	5097450	m54284U_200126_091954/122095499/ccs_17236_4	1	-
chr15	5118638	5118731	m54284U_200704_135138/54724125/ccs_17241_6753	60	+
chr15	5178919	5178938	m54284U_200127_154514/37290135/ccs_17244_147	2	+
chr15	5181518	5181535	m54284U_200126_091954/69468563/ccs_17254_137	2	+
chr15	5218299	5218333	m54284U_200126_091954/173670767/ccs_17261_370	4	+
chr15	5233399	5233423	m54284U_200126_091954/152175167/ccs_17266_42	1	-
chr15	6439576	6439652	m54284U_200127_154514/57475333/ccs_17273_370	4	+
chr15	6654818	6654865	m54284U_200126_091954/154208209/ccs_17275_115	2	+
chr15	6797408	6797431	m54284U_200126_091954/120457912/ccs_17280_11	1	+
chr15	6813578	6813592	m54284U_200627_185153/43779172/ccs_17283_26	1	-
chr15	7185270	7185346	m54284U_200627_185153/129828539/ccs_17287_69	1	+
chr15	7192872	7192874	m54284U_200127_154514/137037078/ccs_17290_2	1	+
chr15	7760980	7760981	m54284U_200704_135138/141428832/ccs_17291_3	1	+
chr15	7835763	7835769	m54284U_200127_154514/168757324/ccs_17293_5	1	+
chr15	7837572	7837585	m54284U_200127_154514/151782866/ccs_17296_75	1	+
chr15	7873055	7873191	m54284U_200627_185153/78448907/ccs_17297_243	3	-
chr15	8157802	8157907	m54284U_200127_154514/85592249/ccs_17307_143	2	+
chr15	8202288	8202334	m54284U_200126_091954/159975174/ccs_17317_19	1	+
chr15	8271153	8271160	m54284U_200704_135138/100206746/ccs_17320_36	1	+
chr15	8290888	8290978	m54284U_200627_185153/28902903/ccs_17324_33	1	-
chr15	8338874	8338875	m54284U_200704_135138/168559855/ccs_17328_32	1	-
chr15	8634125	8634153	m54284U_200126_091954/33817418/ccs_17333_27	1	-
chr15	9110151	9110168	m54284U_200704_135138/98109715/ccs_17344_95	1	+
chr15	9111982	9112018	m54284U_200126_091954/53150764/ccs_17346_405	4	-
chr15	9197446	9197533	m54284U_200126_091954/152110975/ccs_17358_16	1	+
chr15	10446744	10446788	m54284U_200627_185153/81005273/ccs_17361_256	3	-
chr15	10474776	10474790	m54284U_200704_135138/161941708/ccs_17363_52	1	-
chr15	10476169	10476270	m54284U_200627_185153/166265252/ccs_17364_1044	10	-
chr15	10568968	10569016	m54284U_200126_091954/146736195/ccs_17367_469	5	-
chr15	10979609	10979764	m54284U_200627_185153/57279435/ccs_17378_791	8	+
chr15	10980102	10980164	m54284U_200704_135138/80937357/ccs_17380_647	6	+
chr15	10995471	10995611	m54284U_200126_091954/122815039/ccs_17383_465	5	+
chr15	10996624	10996626	m54284U_200704_135138/74122600/ccs_17385_2	1	+
chr15	11383654	11383813	m54284U_200126_091954/148244393/ccs_17390_3531	32	-
chr15	11844382	11844394	m54284U_200126_091954/146082645/ccs_17395_21	1	-
chr15	11981342	11981373	m54284U_200627_185153/160106328/ccs_17398_85	1	-
chr15	11983974	11984102	m54284U_200704_135138/52692018/ccs_17401_565	6	-
chr15	12185412	12185454	m54284U_200627_185153/94372946/ccs_17412_489	5	+
chr15	12271958	12272136	m54284U_200126_091954/84607367/ccs_17419_283	3	+
chr15	12808404	12808420	m54284U_200126_091954/146081132/ccs_17430_40	1	-
chr15	12809027	12809069	m54284U_200126_091954/68093312/ccs_17433_36	1	-
chr15	12809809	12809855	m54284U_200627_185153/129698084/ccs_17435_43	1	-
chr15	12935218	12935293	m54284U_200126_091954/144640588/ccs_17445_371	4	+
chr15	13034156	13034173	m54284U_200126_091954/168427599/ccs_17451_10	1	-
chr15	23474722	23474728	m54284U_200627_185153/129108754/ccs_17456_3	1	+
chr15	25364070	25364084	m54284U_200627_185153/96862527/ccs_17461_55	1	-
chr15	25682641	25682651	m54284U_200704_135138/35193920/ccs_17463_5	1	+
chr15	25812460	25812474	m54284U_200704_135138/163119485/ccs_17469_104	1	+
chr15	25813645	25813681	m54284U_200704_135138/92865835/ccs_17473_1010	9	+
chr15	25839915	25839933	m54284U_200704_135138/95355126/ccs_17474_3	1	-
chr15	25973629	25973689	m54284U_200627_185153/159123412/ccs_17479_172	2	+
chr15	25997393	25997437	m54284U_200627_185153/58722284/ccs_17481_1451	13	+
chr15	26409571	26409574	m54284U_200704_135138/132384124/ccs_17484_33	1	+
chr15	27594147	27594526	m54284U_200126_091954/8782526/ccs_17492_5094	46	+
chr15	27605914	27605978	m54284U_200627_185153/134613556/ccs_17499_158	2	-
chr15	27656264	27656331	m54284U_200126_091954/114362883/ccs_17500_9	1	-
chr15	27732134	27732231	m54284U_200627_185153/82248205/ccs_17503_252	3	-
chr15	31028238	31028263	m54284U_200126_091954/164168934/ccs_17511_3	1	+
chr15	31296650	31296756	m54284U_200627_185153/74777970/ccs_17520_174	2	-
chr15	31441209	31441219	m54284U_200627_185153/92079601/ccs_17523_14	1	-
chr15	31455892	31455915	m54284U_200627_185153/88867812/ccs_17524_230	3	-
chr15	31590799	31591033	m54284U_200127_154514/101714327/ccs_17538_13886	124	-
chr15	31595552	31595553	m54284U_200627_185153/158467645/ccs_17540_2	1	-
chr15	31617501	31617601	m54284U_200127_154514/526596/ccs_17541_282	3	+
chr15	31630370	31630371	m54284U_200704_135138/36702104/ccs_17546_2	1	+
chr15	32240568	32240572	m54284U_200627_185153/164889248/ccs_17547_11	1	-
chr15	32690533	32690552	m54284U_200704_135138/159383671/ccs_17556_29	1	+
chr15	32795999	32796005	m54284U_200704_135138/99747519/ccs_17560_73	1	+
chr15	33034706	33034938	m54284U_200126_091954/141820131/ccs_17570_855	8	+
chr15	33035048	33035087	m54284U_200627_185153/160629261/ccs_17571_51	1	+
chr15	33365561	33365564	m54284U_200627_185153/65997612/ccs_17575_3	1	+
chr15	33594445	33594556	m54284U_200704_135138/106236160/ccs_17578_340	4	+
chr15	33595133	33595137	m54284U_200627_185153/160826232/ccs_17579_2	1	+
chr15	33683875	33683907	m54284U_200704_135138/146737222/ccs_17580_15	1	-
chr15	34129772	34129775	m54284U_200627_185153/28378814/ccs_17585_3	1	+
chr15	34134303	34134346	m54284U_200627_185153/4983177/ccs_17586_448	4	+
chr15	34284262	34284302	m54284U_200127_154514/88999860/ccs_17604_747	7	+
chr15	34436221	34436275	m54284U_200704_135138/117506574/ccs_17618_797	8	+
chr15	34439466	34439470	m54284U_200704_135138/132713023/ccs_17620_4	1	-
chr15	34440508	34440534	m54284U_200627_185153/64751337/ccs_17621_293	3	-
chr15	34443732	34443733	m54284U_200704_135138/23461917/ccs_17622_5	1	+
chr15	34530537	34530664	m54284U_200127_154514/94175756/ccs_17627_372	4	+
chr15	34875497	34875517	m54284U_200627_185153/145753006/ccs_17631_257	3	-
chr15	35646231	35646241	m54284U_200704_135138/165480712/ccs_17644_5	1	+
chr15	35931210	35931231	m54284U_200627_185153/146803476/ccs_17647_21	1	+
chr15	35931976	35932042	m54284U_200126_091954/54265417/ccs_17648_2232	20	-
chr15	36235159	36235177	m54284U_200627_185153/122095435/ccs_17652_20	1	+
chr15	36239931	36239965	m54284U_200704_135138/135006152/ccs_17655_532	5	-
chr15	36477663	36477758	m54284U_200127_154514/36700309/ccs_17662_1083	10	-
chr15	36595899	36596064	m54284U_200127_154514/160433473/ccs_17666_1357	13	-
chr15	36771566	36771884	m54284U_200126_091954/79890003/ccs_17669_3640	33	-
chr15	36998993	36999168	m54284U_200127_154514/18941582/ccs_17676_3485	31	-
chr15	37366217	37366274	m54284U_200127_154514/132581605/ccs_17682_12	1	-
chr15	37892991	37893003	m54284U_200704_135138/46006629/ccs_17688_34	1	-
chr15	37923954	37923985	m54284U_200627_185153/150339813/ccs_17692_96	1	-
chr15	37943274	37943284	m54284U_200704_135138/166789837/ccs_17699_74	1	-
chr15	37967858	37967913	m54284U_200704_135138/110952693/ccs_17703_179	2	-
chr15	38294405	38294637	m54284U_200127_154514/32178231/ccs_17713_2048	19	-
chr15	38385649	38385651	m54284U_200704_135138/147262285/ccs_17716_2	1	-
chr15	38487943	38488366	m54284U_200704_135138/22807182/ccs_17719_953	9	-
chr15	38692403	38692462	m54284U_200127_154514/17367225/ccs_17730_1292	12	+
chr15	38950816	38950841	m54284U_200127_154514/24182887/ccs_17733_12	1	+
chr15	38951257	38951260	m54284U_200126_091954/173935290/ccs_17734_5	1	+
chr15	39036748	39036770	m54284U_200126_091954/139462795/ccs_17736_7	1	+
chr15	39037799	39037822	m54284U_200127_154514/137431425/ccs_17739_7	1	+
chr15	39038143	39038194	m54284U_200127_154514/23332444/ccs_17741_486	5	+
chr15	39076583	39076607	m54284U_200127_154514/22349655/ccs_17742_3	1	-
chr15	39094783	39094907	m54284U_200126_091954/5244631/ccs_17750_524	5	-
chr15	39095642	39095646	m54284U_200126_091954/54397492/ccs_17751_8	1	-
chr15	39146811	39146863	m54284U_200704_135138/49348831/ccs_17753_1297	12	+
chr15	39870586	39870636	m54284U_200127_154514/174131950/ccs_17756_293	3	-
chr15	41104584	41104588	m54284U_200627_185153/110494728/ccs_17761_7	1	+
chr15	41861019	41861052	m54284U_200704_135138/172296732/ccs_17769_492	5	+
chr15	41865292	41865298	m54284U_200704_135138/97650135/ccs_17772_14	1	-
chr15	41865776	41865782	m54284U_200627_185153/88211642/ccs_17773_15	1	-
chr15	42424667	42424749	m54284U_200126_091954/145819643/ccs_17775_227	3	-
chr15	43250040	43250219	m54284U_200627_185153/61998317/ccs_17783_3167	29	-
chr15	43527707	43527793	m54284U_200126_091954/148245053/ccs_17788_1463	13	+
chr15	44375221	44375271	m54284U_200704_135138/133563400/ccs_17794_889	8	-
chr15	44435742	44435959	m54284U_200627_185153/29491793/ccs_17801_304	3	+
chr15	44641012	44641026	m54284U_200704_135138/31589285/ccs_17810_120	2	+
chr15	44671858	44671864	m54284U_200704_135138/50399471/ccs_17814_10	1	-
chr15	50660180	50660226	m54284U_200126_091954/61801903/ccs_17819_4	1	-
chr15	51786547	51786641	m54284U_200127_154514/130352671/ccs_17825_2850	26	-
chr15	51882657	51882691	m54284U_200704_135138/146409491/ccs_17828_52	1	+
chr15	51962544	51962740	m54284U_200627_185153/46007122/ccs_17833_710	7	-
chr15	52730376	52730442	m54284U_200704_135138/114492670/ccs_17838_188	2	+
chr15	52730558	52730565	m54284U_200627_185153/155321791/ccs_17839_4	1	+
chr15	53068550	53068590	m54284U_200704_135138/60885669/ccs_17841_25	1	-
chr15	54250617	54250634	m54284U_200127_154514/69666949/ccs_17843_21	1	-
chr15	55015125	55015220	m54284U_200127_154514/97453686/ccs_17845_236	3	-
chr15	55076049	55076175	m54284U_200127_154514/120652874/ccs_17848_105	1	-
chr15	55252572	55252783	m54284U_200704_135138/87165253/ccs_17853_357	4	+
chr15	55534037	55534119	m54284U_200127_154514/90376756/ccs_17857_226	3	-
chr15	55626399	55626437	m54284U_200126_091954/170330096/ccs_17862_408	4	+
chr15	55636385	55636556	m54284U_200627_185153/64029616/ccs_17863_1220	11	-
chr15	56667184	56667237	m54284U_200627_185153/135989433/ccs_17875_6	1	-
chr15	56779295	56779306	m54284U_200126_091954/138019513/ccs_17877_8	1	+
chr15	57838932	57838933	m54284U_200704_135138/180289782/ccs_17880_2	1	+
chr15	57870517	57870683	m54284U_200127_154514/3344923/ccs_17885_1623	15	-
chr15	57871519	57871600	m54284U_200127_154514/158860362/ccs_17886_204	2	-
chr15	57970043	57970067	m54284U_200126_091954/71565711/ccs_17891_469	5	+
chr15	58022240	58022334	m54284U_200126_091954/14616145/ccs_17893_613	6	-
chr15	58047303	58047320	m54284U_200704_135138/12519767/ccs_17895_35	1	-
chr15	58158631	58158667	m54284U_200126_091954/119999149/ccs_17908_84	1	+
chr15	58180060	58180126	m54284U_200126_091954/16842918/ccs_17912_172	2	-
chr15	58341050	58341057	m54284U_200627_185153/102171805/ccs_17915_2	1	-
chr15	58457728	58457803	m54284U_200127_154514/177735120/ccs_17921_132	2	+
chr15	58782359	58782414	m54284U_200704_135138/33031719/ccs_17926_189	2	-
chr15	58782718	58782834	m54284U_200126_091954/16975079/ccs_17927_185	2	-
chr15	58874267	58874386	m54284U_200127_154514/165021440/ccs_17937_234	3	+
chr15	58899927	58899991	m54284U_200704_135138/133339/ccs_17945_47	1	-
chr15	58900278	58900390	m54284U_200704_135138/88935074/ccs_17948_460	5	+
chr15	58939456	58939521	m54284U_200704_135138/72616061/ccs_17957_1957	18	+
chr15	58941243	58941245	m54284U_200627_185153/16712585/ccs_17958_6	1	-
chr15	58970981	58970984	m54284U_200704_135138/77923359/ccs_17962_2	1	-
chr15	59330642	59330665	m54284U_200127_154514/152045105/ccs_17971_12	1	-
chr15	59331043	59331195	m54284U_200704_135138/113901685/ccs_17973_2293	21	+
chr15	59601612	59601687	m54284U_200704_135138/44500222/ccs_17988_188	2	+
chr15	59655960	59655986	m54284U_200127_154514/172231094/ccs_17992_11	1	+
chr15	59656519	59656548	m54284U_200127_154514/54985241/ccs_17993_70	1	+
chr15	60819317	60819318	m54284U_200126_091954/165218048/ccs_17995_2	1	-
chr15	61165713	61165736	m54284U_200627_185153/111479467/ccs_17996_3	1	+
chr15	61990161	61990368	m54284U_200127_154514/139265445/ccs_17999_1326	12	+
chr15	62249507	62249534	m54284U_200126_091954/157417764/ccs_18001_47	1	+
chr15	63930936	63931025	m54284U_200127_154514/19530275/ccs_18010_553	5	-
chr15	64088535	64088576	m54284U_200627_185153/39978189/ccs_18015_566	6	-
chr15	64699036	64699080	m54284U_200627_185153/164889036/ccs_18023_20	1	-
chr15	65872410	65872566	m54284U_200627_185153/51840055/ccs_18041_3021	27	+
chr15	65874185	65874191	m54284U_200704_135138/44171272/ccs_18043_13	1	+
chr15	66526312	66526325	m54284U_200127_154514/105973917/ccs_18045_2	1	-
chr15	66624015	66624063	m54284U_200627_185153/156238613/ccs_18052_143	2	+
chr15	66780876	66780881	m54284U_200127_154514/47121450/ccs_18058_2	1	-
chr15	66850700	66850721	m54284U_200627_185153/152242627/ccs_18059_36	1	+
chr15	66919945	66920052	m54284U_200127_154514/43188310/ccs_18064_679	7	+
chr15	66923188	66923218	m54284U_200627_185153/108070248/ccs_18066_119	2	+
chr15	66929316	66929346	m54284U_200126_091954/129042607/ccs_18067_266	3	-
chr15	67106281	67106305	m54284U_200126_091954/41945877/ccs_18071_195	2	-
chr15	68083703	68083797	m54284U_200627_185153/167053558/ccs_18072_33	1	-
chr15	68310304	68310333	m54284U_200704_135138/170657480/ccs_18075_806	8	+
chr15	69093103	69093106	m54284U_200704_135138/59639645/ccs_18077_3	1	+
chr15	71798476	71798483	m54284U_200627_185153/73795317/ccs_18080_7	1	-
chr15	72589618	72589658	m54284U_200627_185153/123404856/ccs_18082_850	8	-
chr15	72805601	72805626	m54284U_200704_135138/163710602/ccs_18088_6	1	-
chr15	73094066	73094089	m54284U_200627_185153/24906072/ccs_18095_314	3	+
chr15	73106048	73106264	m54284U_200627_185153/22152690/ccs_18098_519	5	-
chr15	73205323	73205396	m54284U_200127_154514/8848865/ccs_18104_815	8	-
chr15	73424184	73424185	m54284U_200627_185153/80807750/ccs_18115_2	1	+
chr15	73580287	73580341	m54284U_200704_135138/145426681/ccs_18119_193	2	-
chr15	73694601	73694622	m54284U_200627_185153/63833872/ccs_18122_73	1	-
chr15	73757179	73757235	m54284U_200704_135138/172688648/ccs_18126_974	9	+
chr15	73809459	73809468	m54284U_200627_185153/31393594/ccs_18129_3	1	-
chr15	74093565	74093643	m54284U_200127_154514/77203016/ccs_18131_57	1	-
chr15	74669083	74669113	m54284U_200126_091954/125503329/ccs_18135_32	1	-
chr15	74704560	74704649	m54284U_200627_185153/110954403/ccs_18136_186	2	-
chr15	74724357	74724375	m54284U_200126_091954/107219063/ccs_18140_16	1	+
chr15	74747849	74747879	m54284U_200627_185153/177473746/ccs_18141_141	2	-
chr15	74959310	74959340	m54284U_200627_185153/85196965/ccs_18147_261	3	+
chr15	74959903	74959906	m54284U_200627_185153/82969652/ccs_18148_7	1	+
chr15	74994877	74994887	m54284U_200704_135138/147193994/ccs_18149_22	1	-
chr15	75045018	75045027	m54284U_200704_135138/139789168/ccs_18150_6	1	-
chr15	75108157	75108194	m54284U_200704_135138/123930980/ccs_18151_62	1	-
chr15	75131289	75131306	m54284U_200627_185153/109775333/ccs_18153_58	1	-
chr15	75222633	75222660	m54284U_200627_185153/47121213/ccs_18155_118	2	+
chr15	75625273	75625302	m54284U_200126_091954/135661509/ccs_18157_118	2	+
chr15	75656977	75657056	m54284U_200127_154514/141953733/ccs_18159_274	3	-
chr15	75714402	75714407	m54284U_200704_135138/149358474/ccs_18160_3	1	+
chr15	75745486	75745561	m54284U_200627_185153/44631199/ccs_18161_728	7	-
chr15	75867352	75867408	m54284U_200127_154514/32310539/ccs_18165_263	3	+
chr15	75890964	75890968	m54284U_200127_154514/45220918/ccs_18167_3	1	-
chr15	75895407	75895412	m54284U_200627_185153/23660023/ccs_18171_3	1	-
chr15	75895482	75895552	m54284U_200127_154514/116786967/ccs_18172_1611	15	-
chr15	75912131	75912168	m54284U_200704_135138/59769828/ccs_18177_98	1	+
chr15	75916463	75916537	m54284U_200126_091954/126356004/ccs_18180_418	4	-
chr15	75924647	75924726	m54284U_200627_185153/137562822/ccs_18181_484	5	-
chr15	75949372	75949404	m54284U_200126_091954/147982631/ccs_18184_365	4	+
chr15	75975710	75975751	m54284U_200627_185153/72942451/ccs_18185_148	2	+
chr15	75979870	75979881	m54284U_200127_154514/1049328/ccs_18189_37	1	-
chr15	75980654	75980681	m54284U_200126_091954/43647391/ccs_18190_23	1	-
chr15	76001025	76001123	m54284U_200127_154514/30935265/ccs_18193_306	3	-
chr15	76046980	76046981	m54284U_200704_135138/78315934/ccs_18197_2	1	+
chr15	76047153	76047236	m54284U_200627_185153/172559095/ccs_18198_933	9	-
chr15	76070150	76070332	m54284U_200627_185153/73990318/ccs_18199_5927	53	-
chr15	76085587	76085637	m54284U_200704_135138/65798814/ccs_18203_141	2	-
chr15	76119519	76119526	m54284U_200627_185153/124454660/ccs_18206_2	1	-
chr15	76188249	76188263	m54284U_200704_135138/153551896/ccs_18216_94	1	-
chr15	76232992	76233018	m54284U_200126_091954/1508911/ccs_18219_46	1	-
chr15	76249779	76249916	m54284U_200704_135138/62128772/ccs_18220_715	7	+
chr15	76296891	76296896	m54284U_200627_185153/161548038/ccs_18223_5	1	+
chr15	76330648	76330685	m54284U_200704_135138/8258673/ccs_18226_712	7	+
chr15	76334792	76334910	m54284U_200127_154514/100204623/ccs_18227_1346	12	+
chr15	76345798	76345985	m54284U_200704_135138/35391763/ccs_18228_4019	36	+
chr15	76346253	76346263	m54284U_200704_135138/16058961/ccs_18229_28	1	+
chr15	76354257	76354379	m54284U_200704_135138/9635472/ccs_18231_1835	17	+
chr15	76371392	76371458	m54284U_200126_091954/66716381/ccs_18235_453	5	+
chr15	76452953	76453043	m54284U_200627_185153/14090960/ccs_18242_3124	28	-
chr15	76453001	76453050	m54284U_200627_185153/6555970/ccs_18243_350	4	+
chr15	76459377	76459483	m54284U_200704_135138/176882349/ccs_18245_2369	22	+
chr15	76500913	76500988	m54284U_200127_154514/168954281/ccs_18249_498	5	+
chr15	76502012	76502042	m54284U_200627_185153/156567020/ccs_18252_515	5	-
chr15	76535728	76535753	m54284U_200126_091954/46399573/ccs_18255_613	6	-
chr15	76541335	76541420	m54284U_200627_185153/91161731/ccs_18257_342	4	+
chr15	76595776	76595816	m54284U_200627_185153/40503240/ccs_18262_394	4	+
chr15	76595802	76595872	m54284U_200127_154514/87098586/ccs_18263_1222	11	-
chr15	76622084	76622126	m54284U_200627_185153/95488502/ccs_18265_418	4	-
chr15	76626235	76626284	m54284U_200127_154514/161613452/ccs_18266_364	4	-
chr15	76646927	76646955	m54284U_200627_185153/151388817/ccs_18273_390	4	-
chr15	76658133	76658152	m54284U_200704_135138/114754715/ccs_18275_66	1	-
chr15	76668194	76668195	m54284U_200126_091954/86574575/ccs_18276_2	1	+
chr15	76694858	76694927	m54284U_200127_154514/32179504/ccs_18277_771	7	+
chr15	76699632	76699688	m54284U_200704_135138/85133973/ccs_18278_135	2	+
chr15	76703475	76703581	m54284U_200126_091954/41813944/ccs_18279_105	1	+
chr15	76703549	76703586	m54284U_200627_185153/173278689/ccs_18280_187	2	-
chr15	76715027	76715151	m54284U_200127_154514/176097768/ccs_18283_352	4	+
chr15	76720421	76720451	m54284U_200127_154514/23330934/ccs_18286_3	1	-
chr15	76721569	76721572	m54284U_200127_154514/140509879/ccs_18289_3	1	-
chr15	76723982	76724005	m54284U_200126_091954/166071133/ccs_18290_130	2	-
chr15	76851608	76851636	m54284U_200126_091954/10355886/ccs_18294_358	4	-
chr15	76892370	76892419	m54284U_200127_154514/102171693/ccs_18302_166	2	+
chr15	76901276	76901349	m54284U_200127_154514/75630232/ccs_18303_92	1	+
chr15	76906250	76906320	m54284U_200627_185153/169935450/ccs_18308_5446	49	+
chr15	76910368	76910412	m54284U_200127_154514/89131235/ccs_18310_122	2	-
chr15	76950708	76950741	m54284U_200704_135138/56559313/ccs_18314_205	2	+
chr15	77015486	77015533	m54284U_200704_135138/71960195/ccs_18316_884	8	-
chr15	77057105	77057108	m54284U_200704_135138/58917287/ccs_18318_6	1	+
chr15	77082336	77082372	m54284U_200127_154514/111149870/ccs_18322_277	3	-
chr15	77083783	77083866	m54284U_200127_154514/171116256/ccs_18327_283	3	-
chr15	77113759	77113762	m54284U_200627_185153/17303107/ccs_18330_2	1	-
chr15	77388232	77388239	m54284U_200127_154514/122619243/ccs_18332_4	1	-
chr15	77403789	77403852	m54284U_200127_154514/175441984/ccs_18334_114	2	-
chr15	77584151	77584189	m54284U_200127_154514/95226185/ccs_18337_140	2	-
chr15	77584833	77584862	m54284U_200704_135138/109447427/ccs_18339_3	1	-
chr15	77736311	77736385	m54284U_200627_185153/162267471/ccs_18341_130	2	+
chr15	77747798	77747803	m54284U_200704_135138/64031488/ccs_18342_4	1	-
chr15	77760584	77760604	m54284U_200704_135138/128188622/ccs_18343_356	4	-
chr15	77840382	77840461	m54284U_200126_091954/8980172/ccs_18359_25	1	-
chr15	77915045	77915279	m54284U_200704_135138/57672477/ccs_18361_1976	18	-
chr15	77940520	77940560	m54284U_200126_091954/80545388/ccs_18364_113	2	-
chr15	77958991	77959105	m54284U_200704_135138/86772451/ccs_18368_5385	48	-
chr15	78159461	78159519	m54284U_200627_185153/98894473/ccs_18370_77	1	-
chr15	78191113	78191138	m54284U_200627_185153/51054912/ccs_18371_8	1	-
chr15	78191434	78191494	m54284U_200127_154514/125371254/ccs_18372_70	1	-
chr15	78399557	78399569	m54284U_200627_185153/97125979/ccs_18374_70	1	-
chr15	78413990	78413991	m54284U_200127_154514/38930763/ccs_18375_4	1	+
chr15	78439272	78439309	m54284U_200127_154514/140313698/ccs_18376_47	1	+
chr15	78439673	78439681	m54284U_200704_135138/5703923/ccs_18377_2	1	-
chr15	78480550	78480554	m54284U_200704_135138/68158978/ccs_18379_8	1	-
chr15	78523345	78523350	m54284U_200127_154514/63833743/ccs_18380_18	1	-
chr15	78622013	78622020	m54284U_200704_135138/74058196/ccs_18381_11	1	+
chr15	78850855	78850916	m54284U_200627_185153/49678568/ccs_18385_400	4	+
chr15	78894529	78894588	m54284U_200704_135138/162923197/ccs_18390_1471	14	+
chr15	78912028	78912054	m54284U_200704_135138/115411300/ccs_18391_59	1	+
chr15	78919493	78919524	m54284U_200704_135138/168954044/ccs_18392_272	3	+
chr15	78930090	78930251	m54284U_200127_154514/111411782/ccs_18395_25106	223	+
chr15	78940851	78940871	m54284U_200704_135138/6947607/ccs_18397_241	3	+
chr15	79005832	79005871	m54284U_200704_135138/95749151/ccs_18402_531	5	+
chr15	79030333	79030509	m54284U_200704_135138/49612430/ccs_18407_1143	11	+
chr15	79037436	79037465	m54284U_200704_135138/130744652/ccs_18408_253	3	+
chr15	79043635	79043636	m54284U_200704_135138/174196190/ccs_18413_3	1	+
chr15	79045595	79045605	m54284U_200627_185153/163055899/ccs_18415_10	1	-
chr15	79053092	79053171	m54284U_200126_091954/173935194/ccs_18416_1040	10	-
chr15	79094318	79094407	m54284U_200704_135138/114756069/ccs_18420_6425	58	+
chr15	79134655	79134662	m54284U_200627_185153/163972606/ccs_18426_10	1	-
chr15	79134758	79134762	m54284U_200627_185153/42534487/ccs_18427_5	1	-
chr15	79136879	79136906	m54284U_200704_135138/47186827/ccs_18429_219	2	+
chr15	79151748	79151776	m54284U_200627_185153/71369335/ccs_18431_375	4	+
chr15	79258192	79258243	m54284U_200627_185153/72286711/ccs_18436_5	1	-
chr15	79286214	79286277	m54284U_200704_135138/92668301/ccs_18437_379	4	-
chr15	79360682	79360762	m54284U_200127_154514/69140607/ccs_18441_899	8	-
chr15	79419163	79419178	m54284U_200627_185153/150995149/ccs_18448_491	5	-
chr15	79527643	79527745	m54284U_200627_185153/12192217/ccs_18454_1003	9	+
chr15	79528315	79528333	m54284U_200127_154514/137103568/ccs_18456_3	1	+
chr15	79529751	79529842	m54284U_200126_091954/43452924/ccs_18458_16	1	-
chr15	79529943	79530005	m54284U_200704_135138/51773990/ccs_18459_14	1	-
chr15	79667616	79667663	m54284U_200704_135138/109642120/ccs_18463_143	2	+
chr15	79672823	79672874	m54284U_200704_135138/87295008/ccs_18467_675	6	+
chr15	79674246	79674279	m54284U_200627_185153/4588905/ccs_18471_223	2	-
chr15	79721456	79721481	m54284U_200704_135138/36373776/ccs_18474_251	3	+
chr15	79733011	79733012	m54284U_200704_135138/102958886/ccs_18477_2	1	-
chr15	79761449	79761478	m54284U_200704_135138/86575728/ccs_18479_374	4	-
chr15	79786349	79786370	m54284U_200704_135138/116195345/ccs_18480_54	1	-
chr15	79826139	79826169	m54284U_200127_154514/77726783/ccs_18484_536	5	-
chr15	79907874	79907923	m54284U_200704_135138/128124885/ccs_18489_183	2	+
chr15	79908765	79908914	m54284U_200127_154514/134414506/ccs_18492_35	1	+
chr15	79915866	79915909	m54284U_200127_154514/162660488/ccs_18494_4	1	+
chr15	79995860	79995936	m54284U_200627_185153/155583317/ccs_18496_91	1	-
chr15	80077742	80077876	m54284U_200627_185153/78251909/ccs_18499_710	7	-
chr15	80113429	80113443	m54284U_200704_135138/112986049/ccs_18501_254	3	+
chr15	80161678	80161742	m54284U_200704_135138/89063928/ccs_18505_1115	10	+
chr15	80215492	80215525	m54284U_200126_091954/42795255/ccs_18509_91	1	+
chr15	80253321	80253378	m54284U_200126_091954/46661711/ccs_18521_400	4	+
chr15	80257482	80257547	m54284U_200704_135138/139526148/ccs_18524_3714	33	+
chr15	80260612	80260646	m54284U_200704_135138/81395926/ccs_18526_250	3	-
chr15	80261073	80261092	m54284U_200127_154514/114229564/ccs_18527_14	1	-
chr15	80929764	80929881	m54284U_200704_135138/32835348/ccs_18532_50	1	+
chr15	80929984	80930003	m54284U_200704_135138/97978295/ccs_18533_53	1	+
chr15	80941073	80941089	m54284U_200704_135138/139460937/ccs_18534_38	1	+
chr15	80969075	80969130	m54284U_200127_154514/79627572/ccs_18537_2122	19	+
chr15	81012019	81012085	m54284U_200627_185153/174525019/ccs_18545_605	6	+
chr15	81238953	81238954	m54284U_200704_135138/148768021/ccs_18550_6	1	+
chr15	81318905	81319101	m54284U_200126_091954/4917930/ccs_18552_990	9	-
chr15	81364913	81365166	m54284U_200627_185153/103284981/ccs_18562_1838	17	-
chr15	81454863	81454891	m54284U_200627_185153/157287227/ccs_18574_146	2	+
chr15	81475170	81475266	m54284U_200627_185153/8063736/ccs_18578_1233	11	+
chr15	81588322	81588382	m54284U_200627_185153/55837244/ccs_18586_9	1	+
chr15	81685412	81685418	m54284U_200704_135138/95224507/ccs_18592_3	1	+
chr15	81688271	81688318	m54284U_200127_154514/126353596/ccs_18596_939	9	+
chr15	81704614	81704784	m54284U_200126_091954/166529617/ccs_18598_2077	19	-
chr15	81795518	81795527	m54284U_200127_154514/22939654/ccs_18606_10	1	+
chr15	81826759	81826866	m54284U_200627_185153/48432336/ccs_18612_1051	10	+
chr15	81849708	81849722	m54284U_200127_154514/52232510/ccs_18615_32	1	-
chr15	81865311	81865362	m54284U_200627_185153/96930526/ccs_18619_336	3	-
chr15	81914960	81915145	m54284U_200127_154514/25756390/ccs_18625_7919	71	+
chr15	81914982	81915038	m54284U_200126_091954/175310201/ccs_18626_74	1	-
chr15	81916040	81916133	m54284U_200704_135138/39127518/ccs_18631_1174	11	-
chr15	81950892	81950942	m54284U_200627_185153/106168387/ccs_18635_400	4	+
chr15	81951105	81951127	m54284U_200704_135138/46991413/ccs_18637_382	4	-
chr15	81955549	81955567	m54284U_200627_185153/83232604/ccs_18638_4	1	-
chr15	81992514	81992611	m54284U_200127_154514/63899968/ccs_18640_772	7	-
chr15	82017080	82017083	m54284U_200127_154514/85788626/ccs_18644_3	1	-
chr15	82040017	82040144	m54284U_200627_185153/66978387/ccs_18648_1329	12	+
chr15	82142158	82142206	m54284U_200627_185153/136577509/ccs_18659_700	7	+
chr15	82173854	82173896	m54284U_200704_135138/168165540/ccs_18662_250	3	+
chr15	82187618	82187634	m54284U_200627_185153/44499591/ccs_18663_11	1	+
chr15	82204651	82204682	m54284U_200704_135138/155781570/ccs_18666_269	3	+
chr15	82205355	82205383	m54284U_200126_091954/174325890/ccs_18667_443	4	+
chr15	82221743	82221754	m54284U_200126_091954/63703040/ccs_18668_16	1	-
chr15	82234061	82234111	m54284U_200627_185153/178258192/ccs_18673_36	1	-
chr15	82349034	82349094	m54284U_200704_135138/169478598/ccs_18678_781	7	+
chr15	82349594	82349595	m54284U_200704_135138/19136674/ccs_18679_2	1	+
chr15	82350138	82350194	m54284U_200127_154514/31066941/ccs_18680_838	8	-
chr15	82351477	82351481	m54284U_200627_185153/83035693/ccs_18681_2	1	+
chr15	82371474	82371480	m54284U_200704_135138/67241914/ccs_18684_4	1	-
chr15	82809105	82809121	m54284U_200627_185153/34406771/ccs_18688_20	1	-
chr15	82809458	82809470	m54284U_200127_154514/121701113/ccs_18689_4	1	-
chr15	82997722	82997726	m54284U_200126_091954/164038983/ccs_18690_3	1	-
chr15	83115831	83115952	m54284U_200127_154514/139133478/ccs_18694_3182	29	-
chr15	83116077	83116106	m54284U_200704_135138/174065903/ccs_18695_3	1	-
chr15	83125963	83126103	m54284U_200126_091954/69730822/ccs_18697_3111	28	-
chr15	83137198	83137200	m54284U_200704_135138/50462800/ccs_18703_3	1	-
chr15	83150680	83150682	m54284U_200704_135138/170658189/ccs_18704_4	1	+
chr15	83153467	83153580	m54284U_200126_091954/132122014/ccs_18705_7142	64	-
chr15	83226718	83226731	m54284U_200627_185153/127534335/ccs_18711_131	2	-
chr15	83299712	83299910	m54284U_200627_185153/63504957/ccs_18714_1035	10	-
chr15	83376116	83376241	m54284U_200627_185153/179504142/ccs_18723_4843	43	-
chr15	83483754	83483815	m54284U_200127_154514/145162931/ccs_18731_669	6	-
chr15	83546786	83546818	m54284U_200704_135138/134349064/ccs_18735_276	3	-
chr15	83574153	83574207	m54284U_200126_091954/80020376/ccs_18737_1592	15	+
chr15	84214244	84214373	m54284U_200704_135138/63963800/ccs_18745_2941	27	+
chr15	84313511	84313549	m54284U_200127_154514/71960415/ccs_18752_20	1	+
chr15	84315688	84315689	m54284U_200627_185153/105055869/ccs_18753_2	1	+
chr15	84380046	84380048	m54284U_200704_135138/68421012/ccs_18755_8	1	-
chr15	84553381	84553414	m54284U_200127_154514/146016470/ccs_18758_12	1	-
chr15	84703652	84703678	m54284U_200126_091954/7799041/ccs_18761_151	2	+
chr15	84939941	84940113	m54284U_200127_154514/6686945/ccs_18763_638	6	+
chr15	84942937	84942964	m54284U_200627_185153/103088888/ccs_18769_272	3	+
chr15	85062796	85062831	m54284U_200704_135138/37881137/ccs_18778_504	5	+
chr15	85251853	85251904	m54284U_200127_154514/43910580/ccs_18781_483	5	+
chr15	85285647	85285694	m54284U_200704_135138/64553338/ccs_18786_525	5	+
chr15	85463040	85463267	m54284U_200126_091954/3080274/ccs_18788_2731	25	+
chr15	85464391	85464396	m54284U_200127_154514/108462582/ccs_18790_7	1	+
chr15	85707518	85707524	m54284U_200704_135138/81855892/ccs_18793_5	1	+
chr15	85798572	85798573	m54284U_200627_185153/82053742/ccs_18794_2	1	+
chr15	85801731	85801734	m54284U_200627_185153/133892735/ccs_18795_6	1	+
chr15	85806972	85807000	m54284U_200704_135138/88736424/ccs_18796_83	1	-
chr15	85857725	85857726	m54284U_200704_135138/83363466/ccs_18797_5	1	+
chr15	85876523	85876575	m54284U_200127_154514/73400641/ccs_18799_626	6	+
chr15	85897385	85897397	m54284U_200127_154514/44960230/ccs_18800_164	2	+
chr15	86137513	86137635	m54284U_200126_091954/58721907/ccs_18803_299	3	+
chr15	86150569	86150570	m54284U_200627_185153/88342906/ccs_18808_3	1	+
chr15	86498473	86498511	m54284U_200127_154514/31392571/ccs_18814_648	6	+
chr15	87758201	87758306	m54284U_200127_154514/6226522/ccs_18822_305	3	+
chr15	88687033	88687048	m54284U_200627_185153/148966139/ccs_18825_122	2	-
chr15	88784491	88784523	m54284U_200126_091954/100467833/ccs_18833_172	2	+
chr15	88805243	88805280	m54284U_200127_154514/22415843/ccs_18834_150	2	-
chr15	88826591	88826690	m54284U_200126_091954/168102235/ccs_18837_714	7	+
chr15	88865616	88865728	m54284U_200127_154514/158401085/ccs_18838_2514	23	+
chr15	89055147	89055152	m54284U_200627_185153/1641105/ccs_18839_5	1	+
chr15	89086987	89087081	m54284U_200704_135138/25887166/ccs_18843_998	9	+
chr15	89099096	89099107	m54284U_200127_154514/157156327/ccs_18847_45	1	-
chr15	89100303	89100351	m54284U_200627_185153/70190096/ccs_18851_603	6	+
chr15	89123301	89123346	m54284U_200126_091954/141099269/ccs_18852_352	4	-
chr15	89130582	89130643	m54284U_200704_135138/137298797/ccs_18853_443	4	-
chr15	89142473	89142579	m54284U_200126_091954/11141399/ccs_18857_515	5	-
chr15	89155544	89155579	m54284U_200704_135138/103548494/ccs_18858_1451	13	-
chr15	89184799	89184825	m54284U_200126_091954/20253093/ccs_18861_74	1	-
chr15	89288275	89288315	m54284U_200704_135138/131336915/ccs_18876_508	5	-
chr15	89290240	89290247	m54284U_200704_135138/82118248/ccs_18877_3	1	-
chr15	89324726	89324729	m54284U_200127_154514/18482154/ccs_18878_8	1	+
chr15	89351136	89351220	m54284U_200627_185153/26543834/ccs_18880_945	9	-
chr15	89371532	89371603	m54284U_200126_091954/102894324/ccs_18883_2283	21	+
chr15	89372782	89372859	m54284U_200127_154514/120718110/ccs_18886_1040	10	+
chr15	89416621	89416666	m54284U_200627_185153/36046412/ccs_18888_13	1	-
chr15	89426350	89426389	m54284U_200127_154514/171573477/ccs_18889_364	4	-
chr15	89430652	89430676	m54284U_200627_185153/79561301/ccs_18891_3	1	+
chr15	89472525	89472536	m54284U_200126_091954/170133758/ccs_18893_73	1	-
chr15	89582528	89582557	m54284U_200127_154514/99353791/ccs_18894_132	2	-
chr15	90230448	90230531	m54284U_200127_154514/160892669/ccs_18900_179	2	+
chr15	90487480	90487502	m54284U_200126_091954/112527235/ccs_18904_41	1	-
chr15	90764243	90764315	m54284U_200126_091954/88801460/ccs_18910_630	6	-
chr15	90882856	90882874	m54284U_200704_135138/26675613/ccs_18911_21	1	+
chr15	90933275	90933334	m54284U_200704_135138/127796085/ccs_18912_38	1	-
chr15	91147397	91147405	m54284U_200126_091954/77531508/ccs_18916_10	1	-
chr15	91816024	91816032	m54284U_200704_135138/74254001/ccs_18931_37	1	+
chr15	92770878	92770879	m54284U_200704_135138/94767838/ccs_18933_5	1	+
chr15	93240852	93240861	m54284U_200704_135138/148897846/ccs_18937_18	1	-
chr15	93284207	93284325	m54284U_200126_091954/146016748/ccs_18945_356	4	-
chr15	93386097	93386155	m54284U_200704_135138/69534292/ccs_18948_425	4	-
chr15	93491491	93491500	m54284U_200127_154514/129630211/ccs_18959_122	2	+
chr15	93491867	93491913	m54284U_200704_135138/5833696/ccs_18961_238	3	+
chr15	93499110	93499142	m54284U_200704_135138/2161/ccs_18962_98	1	-
chr15	93741841	93741888	m54284U_200127_154514/112395374/ccs_18967_41	1	+
chr15	94522636	94522745	m54284U_200127_154514/35785147/ccs_18968_299	3	-
chr15	94567684	94567693	m54284U_200704_135138/31851530/ccs_18973_21	1	+
chr15	94577939	94578038	m54284U_200127_154514/146474675/ccs_18976_1168	11	-
chr15	94579590	94579724	m54284U_200704_135138/24772861/ccs_18981_9	1	-
chr15	95096086	95096101	m54284U_200704_135138/156631257/ccs_18985_80	1	+
chr15	95219450	95219453	m54284U_200126_091954/122159395/ccs_18986_4	1	-
chr15	95974586	95974751	m54284U_200704_135138/165939276/ccs_18996_907	9	+
chr15	95975448	95975484	m54284U_200627_185153/180095687/ccs_18998_161	2	+
chr15	96402254	96402277	m54284U_200704_135138/94832757/ccs_19003_260	3	+
chr15	96414559	96414614	m54284U_200126_091954/176097233/ccs_19010_85	1	-
chr15	96418626	96418674	m54284U_200126_091954/84869315/ccs_19012_96	1	-
chr15	96576232	96576414	m54284U_200704_135138/36309681/ccs_19021_745	7	-
chr15	96687383	96687491	m54284U_200126_091954/38078763/ccs_19026_961	9	-
chr15	96994815	96994825	m54284U_200126_091954/80481058/ccs_19035_3	1	-
chr15	97244120	97244129	m54284U_200126_091954/162662466/ccs_19037_7	1	-
chr15	97244307	97244311	m54284U_200127_154514/154009718/ccs_19038_11	1	-
chr15	97675092	97675128	m54284U_200127_154514/27526171/ccs_19039_618	6	-
chr15	97744934	97744977	m54284U_200127_154514/117181272/ccs_19041_50	1	-
chr15	97791744	97791810	m54284U_200704_135138/118030491/ccs_19043_2882	26	+
chr15	97792571	97792697	m54284U_200127_154514/53347215/ccs_19044_1762	16	+
chr15	97792723	97792741	m54284U_200627_185153/41158969/ccs_19046_280	3	-
chr15	97866433	97866442	m54284U_200127_154514/45614765/ccs_19055_2	1	-
chr15	97970240	97970287	m54284U_200127_154514/158663600/ccs_19056_161	2	+
chr15	98041968	98041990	m54284U_200127_154514/59966991/ccs_19065_173	2	-
chr15	98132308	98132456	m54284U_200126_091954/42403955/ccs_19074_3950	36	+
chr15	98134638	98134721	m54284U_200704_135138/175769826/ccs_19077_785	7	-
chr15	98169240	98169241	m54284U_200127_154514/13763702/ccs_19081_2	1	+
chr15	98518798	98518955	m54284U_200126_091954/21824499/ccs_19085_5854	52	-
chr15	98543210	98543301	m54284U_200127_154514/52166671/ccs_19091_493	5	-
chr15	98589990	98590014	m54284U_200126_091954/167576403/ccs_19097_80	1	-
chr15	98644467	98644537	m54284U_200127_154514/127009393/ccs_19100_1184	11	+
chr15	98645116	98645202	m54284U_200127_154514/98110081/ccs_19101_2871	26	-
chr15	98669770	98669820	m54284U_200127_154514/164888941/ccs_19110_103	1	-
chr15	98723302	98723313	m54284U_200627_185153/145623388/ccs_19111_8	1	+
chr15	98724368	98724412	m54284U_200627_185153/101713608/ccs_19112_66	1	-
chr15	98737620	98737644	m54284U_200704_135138/55838606/ccs_19115_120	2	-
chr15	98771756	98771772	m54284U_200127_154514/71631613/ccs_19117_7	1	-
chr15	98812792	98812833	m54284U_200127_154514/58001519/ccs_19121_1636	15	-
chr15	98856321	98856322	m54284U_200704_135138/72550167/ccs_19125_2	1	-
chr15	98872785	98872831	m54284U_200627_185153/132121858/ccs_19126_2	1	+
chr15	98877778	98877797	m54284U_200704_135138/133956708/ccs_19128_44	1	-
chr15	98893028	98893031	m54284U_200704_135138/163120515/ccs_19129_4	1	-
chr15	98903918	98903944	m54284U_200627_185153/85197604/ccs_19130_63	1	-
chr15	98931413	98931635	m54284U_200126_091954/103484198/ccs_19134_38689	344	-
chr15	98932262	98932264	m54284U_200126_091954/163381758/ccs_19136_4	1	-
chr15	98949747	98950083	m54284U_200127_154514/149095700/ccs_19138_20848	186	-
chr15	99037959	99038118	m54284U_200127_154514/165545162/ccs_19142_941	9	+
chr15	99058965	99058980	m54284U_200126_091954/155387599/ccs_19143_27	1	+
chr15	99083391	99083416	m54284U_200127_154514/17762863/ccs_19145_229	3	+
chr15	99174440	99174443	m54284U_200704_135138/74189544/ccs_19151_7	1	+
chr15	99213142	99213223	m54284U_200704_135138/126813529/ccs_19155_933	9	+
chr15	99242814	99242897	m54284U_200126_091954/21433032/ccs_19156_2338	21	-
chr15	99253251	99253325	m54284U_200704_135138/109773084/ccs_19159_39	1	+
chr15	99262042	99262044	m54284U_200704_135138/95748434/ccs_19160_5	1	+
chr15	99315900	99315901	m54284U_200704_135138/6030431/ccs_19166_27	1	+
chr15	99316106	99316117	m54284U_200627_185153/66389055/ccs_19167_27	1	+
chr15	99317001	99317023	m54284U_200627_185153/103744684/ccs_19168_152	2	+
chr15	99317205	99317260	m54284U_200704_135138/40765101/ccs_19169_296	3	-
chr15	99409951	99410051	m54284U_200627_185153/94112546/ccs_19177_2181	20	+
chr15	99422021	99422069	m54284U_200627_185153/83625960/ccs_19179_105	1	-
chr15	99439755	99439756	m54284U_200127_154514/123797874/ccs_19180_2	1	+
chr15	99470099	99470136	m54284U_200704_135138/22546338/ccs_19181_86	1	-
chr15	99594651	99594845	m54284U_200126_091954/64881669/ccs_19186_7089	63	+
chr15	99620492	99620605	m54284U_200126_091954/21234670/ccs_19189_4965	45	-
chr15	99705375	99705376	m54284U_200704_135138/158467227/ccs_19194_2	1	-
chr15	99713969	99714037	m54284U_200627_185153/115018156/ccs_19196_109	1	+
chr15	99724989	99725013	m54284U_200627_185153/76285121/ccs_19199_67	1	+
chr15	99728024	99728136	m54284U_200704_135138/47187863/ccs_19200_1028	10	+
chr15	99729487	99729525	m54284U_200627_185153/173214093/ccs_19201_57	1	+
chr15	99735588	99735739	m54284U_200127_154514/24248421/ccs_19204_1795	16	-
chr15	99779371	99779481	m54284U_200704_135138/56885750/ccs_19209_979	9	-
chr15	99877564	99877582	m54284U_200704_135138/39780903/ccs_19216_2	1	+
chr15	99954469	99954475	m54284U_200627_185153/24578142/ccs_19219_3	1	+
chr15	100013377	100013389	m54284U_200127_154514/175572506/ccs_19230_95	1	+
chr15	100014299	100014389	m54284U_200126_091954/118620703/ccs_19235_82	1	+
chr15	100016258	100016352	m54284U_200627_185153/178717742/ccs_19238_103	1	+
chr15	100219462	100219479	m54284U_200704_135138/58786320/ccs_19247_28	1	+
chr15	100261068	100261278	m54284U_200127_154514/38864083/ccs_19251_1139	11	+
chr15	100314322	100314351	m54284U_200704_135138/8127082/ccs_19255_29	1	+
chr15	100387900	100387930	m54284U_200627_185153/58459691/ccs_19256_151	2	-
chr15	100388744	100388823	m54284U_200126_091954/28838674/ccs_19257_174	2	-
chr15	100392654	100392674	m54284U_200126_091954/33949704/ccs_19260_151	2	-
chr15	100478117	100478178	m54284U_200704_135138/138021600/ccs_19267_29	1	+
chr15	100479130	100479182	m54284U_200127_154514/139790364/ccs_19269_548	5	+
chr15	100502794	100502842	m54284U_200126_091954/14419758/ccs_19276_167	2	-
chr15	100575316	100575327	m54284U_200627_185153/41353417/ccs_19281_25	1	-
chr15	100613172	100613210	m54284U_200704_135138/149817879/ccs_19282_6	1	-
chr15	100619834	100619886	m54284U_200704_135138/91817537/ccs_19285_17	1	+
chr15	100620668	100620774	m54284U_200627_185153/43124326/ccs_19286_1468	14	+
chr15	100621348	100621369	m54284U_200704_135138/41813341/ccs_19287_3	1	-
chr15	100674420	100674463	m54284U_200627_185153/37817144/ccs_19288_60	1	-
chr15	100815923	100815978	m54284U_200627_185153/8127493/ccs_19294_120	2	+
chr15	101213678	101213681	m54284U_200627_185153/54462054/ccs_19297_2	1	+
chr15	101232736	101232758	m54284U_200627_185153/148047372/ccs_19299_183	2	+
chr15	101274705	101274800	m54284U_200627_185153/62850225/ccs_19303_407	4	+
chr15	101290918	101290972	m54284U_200127_154514/149554788/ccs_19304_409	4	+
chr15	101405812	101405852	m54284U_200627_185153/58982858/ccs_19306_4	1	+
chr15	101427792	101427805	m54284U_200126_091954/70649722/ccs_19307_2	1	+
chr15	101996706	101996726	m54284U_200627_185153/125176554/ccs_19308_10	1	-
chr15	102096927	102097180	m54284U_200126_091954/148047710/ccs_19318_6788	61	+
chr15	102116343	102116402	m54284U_200704_135138/138479020/ccs_19320_12	1	-
chr15	102116524	102116604	m54284U_200126_091954/66258727/ccs_19321_631	6	-
chr15	102149455	102149535	m54284U_200627_185153/6161948/ccs_19326_582	6	+
chr15	102177002	102177014	m54284U_200627_185153/76218717/ccs_19328_71	1	-
chr15	102215525	102215608	m54284U_200704_135138/31523145/ccs_19334_519	5	+
chr15	102215922	102216013	m54284U_200127_154514/144836935/ccs_19336_256	3	-
chr15	102234936	102235076	m54284U_200127_154514/178061824/ccs_19338_699	7	-
chr15	102281709	102281754	m54284U_200704_135138/35259673/ccs_19340_426	4	+
chr15	102324334	102324359	m54284U_200704_135138/72483280/ccs_19342_183	2	+
chr15	102331461	102331539	m54284U_200704_135138/144639674/ccs_19343_957	9	+
chr15	102337828	102337874	m54284U_200127_154514/175114212/ccs_19345_295	3	+
chr15	102338242	102338334	m54284U_200127_154514/179047179/ccs_19347_1082	10	-
chr15	102356608	102356612	m54284U_200704_135138/98238589/ccs_19348_7	1	-
chr15	102432375	102432387	m54284U_200627_185153/164365608/ccs_19355_44	1	+
chr15	102462759	102462806	m54284U_200704_135138/151258214/ccs_19360_167	2	+
chr15	102498851	102499021	m54284U_200126_091954/72026188/ccs_19364_939	9	+
chr15	102499374	102499465	m54284U_200627_185153/58852617/ccs_19367_58	1	-
chr15	102500055	102500068	m54284U_200127_154514/16386734/ccs_19371_71	1	+
chr15	102523591	102523677	m54284U_200127_154514/166201349/ccs_19373_1024	10	+
chr15	102523840	102523846	m54284U_200704_135138/151914128/ccs_19374_5	1	-
chr15	102547907	102547908	m54284U_200704_135138/144247042/ccs_19379_3	1	-
chr15	102635327	102635338	m54284U_200704_135138/655461/ccs_19380_25	1	+
chr15	102662854	102662896	m54284U_200704_135138/104398901/ccs_19383_350	4	-
chr15	102706735	102706879	m54284U_200704_135138/143067788/ccs_19384_782	7	-
chr15	102928224	102928283	m54284U_200704_135138/88014892/ccs_19389_34	1	+
chr15	102928749	102928814	m54284U_200627_185153/45812321/ccs_19390_20	1	+
chr15	102944061	102944064	m54284U_200627_185153/98371099/ccs_19394_6	1	-
chr15	102957703	102957713	m54284U_200704_135138/35127471/ccs_19397_35	1	+
chr15	102971708	102971732	m54284U_200704_135138/46792757/ccs_19399_55	1	+
chr15	102971850	102971899	m54284U_200704_135138/115346160/ccs_19400_65	1	+
chr15	102984435	102984444	m54284U_200627_185153/43846311/ccs_19402_36	1	+
chr15	102993362	102993367	m54284U_200627_185153/9372730/ccs_19404_3	1	+
chr15	103011800	103011803	m54284U_200627_185153/2426775/ccs_19407_3	1	+
chr15	103153290	103153386	m54284U_200127_154514/121177832/ccs_19413_204	2	-
chr15	103198153	103198215	m54284U_200127_154514/147194833/ccs_19429_233	3	-
chr15	103244819	103245044	m54284U_200127_154514/21760207/ccs_19437_9764	87	+
chr15	103299707	103299722	m54284U_200704_135138/137757894/ccs_19443_5	1	+
chr15	103313885	103313903	m54284U_200704_135138/154798633/ccs_19445_30	1	-
chr15	103344282	103344357	m54284U_200704_135138/16123543/ccs_19448_2193	20	-
chr15	103498764	103498810	m54284U_200627_185153/152307120/ccs_19454_6	1	+
chr16	3861529	3861550	m54284U_200627_185153/95095054/ccs_19457_17	1	-
chr16	3862383	3862408	m54284U_200627_185153/138676130/ccs_19460_15	1	-
chr16	3873970	3873972	m54284U_200704_135138/37816555/ccs_19464_2	1	+
chr16	3904705	3904781	m54284U_200627_185153/82315987/ccs_19465_483	5	+
chr16	3941119	3941147	m54284U_200126_091954/96143729/ccs_19470_155	2	+
chr16	3945609	3945633	m54284U_200127_154514/42404223/ccs_19472_39	1	-
chr16	3979110	3979231	m54284U_200627_185153/74582379/ccs_19476_78	1	-
chr16	4032838	4032872	m54284U_200704_135138/178194915/ccs_19479_5	1	-
chr16	4039968	4040098	m54284U_200627_185153/81857245/ccs_19485_1764	16	-
chr16	4088353	4088391	m54284U_200704_135138/97519467/ccs_19488_35	1	-
chr16	4091846	4091870	m54284U_200704_135138/126419763/ccs_19489_42	1	-
chr16	4287544	4287565	m54284U_200627_185153/89524164/ccs_19493_20	1	-
chr16	4480210	4480321	m54284U_200627_185153/46465469/ccs_19507_3931	35	-
chr16	4544654	4544698	m54284U_200126_091954/140444193/ccs_19519_169	2	-
chr16	4615902	4615963	m54284U_200627_185153/149097040/ccs_19523_52	1	+
chr16	4616462	4616490	m54284U_200704_135138/96274141/ccs_19524_205	2	-
chr16	4650761	4650804	m54284U_200627_185153/83297730/ccs_19532_223	2	+
chr16	4706914	4706978	m54284U_200127_154514/129695810/ccs_19536_77	1	+
chr16	4707595	4707712	m54284U_200704_135138/67570471/ccs_19538_1549	14	+
chr16	4711307	4711378	m54284U_200126_091954/2361622/ccs_19540_91	1	-
chr16	4766225	4766258	m54284U_200127_154514/111346847/ccs_19544_280	3	+
chr16	4787315	4787325	m54284U_200127_154514/160106640/ccs_19552_59	1	-
chr16	4874777	4874825	m54284U_200704_135138/52364960/ccs_19554_87	1	-
chr16	4938212	4938337	m54284U_200127_154514/13304270/ccs_19561_1047	10	+
chr16	4940922	4941033	m54284U_200126_091954/22479608/ccs_19563_363	4	+
chr16	4941430	4941498	m54284U_200127_154514/54657953/ccs_19564_318	3	-
chr16	4978048	4978049	m54284U_200704_135138/63111660/ccs_19567_2	1	+
chr16	5008303	5008308	m54284U_200627_185153/60295900/ccs_19569_7	1	+
chr16	5008726	5008782	m54284U_200704_135138/148439044/ccs_19570_158	2	-
chr16	5013899	5014078	m54284U_200127_154514/166069771/ccs_19571_2160	20	-
chr16	5063691	5063776	m54284U_200627_185153/30015940/ccs_19580_21	1	+
chr16	5086267	5086291	m54284U_200627_185153/14748501/ccs_19581_215	2	+
chr16	5195278	5195391	m54284U_200127_154514/144837095/ccs_19584_379	4	-
chr16	5211819	5211824	m54284U_200126_091954/97061163/ccs_19587_5	1	-
chr16	5244869	5244913	m54284U_200127_154514/18680411/ccs_19589_497	5	+
chr16	5247375	5247405	m54284U_200627_185153/37748782/ccs_19593_19	1	-
chr16	7409952	7409965	m54284U_200704_135138/50069694/ccs_19596_19	1	+
chr16	8490169	8490228	m54284U_200127_154514/114426255/ccs_19598_205	2	+
chr16	8633871	8633895	m54284U_200126_091954/34997782/ccs_19603_67	1	-
chr16	8657464	8657553	m54284U_200127_154514/65865671/ccs_19608_547	5	+
chr16	8658569	8658803	m54284U_200126_091954/154011953/ccs_19610_2789	25	-
chr16	8689595	8689645	m54284U_200126_091954/20186112/ccs_19618_46	1	-
chr16	8858191	8858202	m54284U_200704_135138/77923947/ccs_19628_32	1	+
chr16	8861014	8861017	m54284U_200704_135138/162005922/ccs_19630_2	1	+
chr16	8922021	8922044	m54284U_200127_154514/109904528/ccs_19631_23	1	-
chr16	10281747	10281816	m54284U_200627_185153/116327802/ccs_19633_1004	9	-
chr16	10357947	10357982	m54284U_200627_185153/78053469/ccs_19642_57	1	-
chr16	10424393	10424453	m54284U_200127_154514/113508863/ccs_19647_566	6	+
chr16	10530207	10530267	m54284U_200127_154514/87493112/ccs_19650_96	1	-
chr16	10742540	10742560	m54284U_200127_154514/108725319/ccs_19659_7	1	+
chr16	10783819	10783821	m54284U_200704_135138/13763884/ccs_19660_26	1	-
chr16	10959489	10959612	m54284U_200127_154514/170787905/ccs_19664_775	7	-
chr16	10960502	10960606	m54284U_200127_154514/159975158/ccs_19666_10	1	-
chr16	11074907	11074955	m54284U_200127_154514/24380649/ccs_19669_384	4	-
chr16	11085506	11085562	m54284U_200127_154514/162661036/ccs_19670_65	1	-
chr16	11136592	11136669	m54284U_200126_091954/47516416/ccs_19673_449	4	-
chr16	11192966	11193152	m54284U_200127_154514/109053743/ccs_19681_3482	31	-
chr16	11220382	11220556	m54284U_200126_091954/104006642/ccs_19698_1608	15	-
chr16	11220713	11220724	m54284U_200126_091954/9702152/ccs_19699_8	1	-
chr16	11252564	11252569	m54284U_200704_135138/97192749/ccs_19701_4	1	-
chr16	11664196	11664200	m54284U_200704_135138/136118293/ccs_19703_4	1	+
chr16	11803733	11803766	m54284U_200127_154514/81788959/ccs_19709_308	3	-
chr16	11884218	11884225	m54284U_200627_185153/63439187/ccs_19712_17	1	-
chr16	13148680	13148748	m54284U_200704_135138/27461681/ccs_19715_289	3	+
chr16	13537954	13538026	m54284U_200126_091954/59310957/ccs_19724_503	5	-
chr16	13678365	13678407	m54284U_200126_091954/147128658/ccs_19727_28	1	+
chr16	13702648	13702703	m54284U_200704_135138/132647006/ccs_19731_441	4	+
chr16	13814719	13814843	m54284U_200704_135138/113313636/ccs_19742_2047	19	+
chr16	13834142	13834185	m54284U_200127_154514/164430411/ccs_19746_49	1	-
chr16	13834544	13834546	m54284U_200627_185153/3277494/ccs_19747_2	1	-
chr16	13835396	13835451	m54284U_200627_185153/3803742/ccs_19749_338	3	+
chr16	13947732	13947756	m54284U_200704_135138/97781450/ccs_19753_2	1	+
chr16	14140973	14140981	m54284U_200627_185153/63439798/ccs_19757_4	1	-
chr16	14161491	14161493	m54284U_200704_135138/157353358/ccs_19758_2	1	+
chr16	14192776	14192946	m54284U_200126_091954/170329690/ccs_19761_2190	20	+
chr16	14299236	14299278	m54284U_200627_185153/77073170/ccs_19766_395	4	-
chr16	14474776	14474881	m54284U_200126_091954/81267287/ccs_19774_402	4	+
chr16	14708901	14708909	m54284U_200704_135138/121046599/ccs_19776_9	1	+
chr16	15555668	15555760	m54284U_200704_135138/174721342/ccs_19790_814	8	-
chr16	15555853	15555870	m54284U_200704_135138/63637177/ccs_19791_8	1	-
chr16	15624101	15624223	m54284U_200126_091954/136972123/ccs_19797_1903	17	-
chr16	15729962	15730008	m54284U_200127_154514/21629495/ccs_19799_2	1	+
chr16	15842210	15842230	m54284U_200126_091954/19399622/ccs_19801_6	1	+
chr16	15848441	15848451	m54284U_200627_185153/41943226/ccs_19802_44	1	-
chr16	15872202	15872207	m54284U_200627_185153/30149334/ccs_19803_8	1	+
chr16	15889224	15889270	m54284U_200704_135138/163514316/ccs_19805_451	5	-
chr16	16272634	16272723	m54284U_200126_091954/5834448/ccs_19816_719	7	+
chr16	16275985	16275996	m54284U_200627_185153/35128816/ccs_19819_7	1	+
chr16	16307519	16307557	m54284U_200127_154514/130286566/ccs_19820_10	1	+
chr16	16309584	16309646	m54284U_200627_185153/26346404/ccs_19823_642	6	+
chr16	16312180	16312318	m54284U_200627_185153/174654990/ccs_19824_527	5	-
chr16	16892913	16892992	m54284U_200627_185153/172820033/ccs_19839_518	5	+
chr16	16927318	16927373	m54284U_200126_091954/55903377/ccs_19843_383	4	+
chr16	17045249	17045285	m54284U_200704_135138/79561437/ccs_19852_1439	13	+
chr16	17086555	17086590	m54284U_200627_185153/142149216/ccs_19860_128	2	-
chr16	17086680	17086730	m54284U_200126_091954/115868648/ccs_19861_795	8	-
chr16	17087329	17087337	m54284U_200627_185153/13501901/ccs_19863_3	1	+
chr16	17113398	17113444	m54284U_200127_154514/35390473/ccs_19868_24	1	-
chr16	17130138	17130182	m54284U_200127_154514/139198570/ccs_19869_101	1	-
chr16	17152013	17152067	m54284U_200127_154514/93258628/ccs_19871_263	3	-
chr16	17156635	17156636	m54284U_200704_135138/73336483/ccs_19877_2	1	-
chr16	17280350	17280392	m54284U_200127_154514/27330534/ccs_19879_139	2	-
chr16	17367363	17367370	m54284U_200126_091954/53544594/ccs_19883_3	1	-
chr16	17430805	17430812	m54284U_200627_185153/156369848/ccs_19888_76	1	+
chr16	17487370	17487438	m54284U_200704_135138/38338919/ccs_19898_182	2	+
chr16	17526267	17526335	m54284U_200127_154514/171247852/ccs_19905_1124	10	+
chr16	17528078	17528152	m54284U_200627_185153/169345989/ccs_19911_195	2	-
chr16	17572005	17572014	m54284U_200704_135138/72813044/ccs_19914_30	1	+
chr16	17572946	17572999	m54284U_200127_154514/73794641/ccs_19916_42	1	-
chr16	17643453	17643501	m54284U_200127_154514/13304598/ccs_19919_225	2	+
chr16	17650645	17650655	m54284U_200126_091954/84410613/ccs_19922_6	1	-
chr16	17651197	17651258	m54284U_200126_091954/163776063/ccs_19924_226	3	-
chr16	17793338	17793386	m54284U_200704_135138/16318476/ccs_19932_379	4	+
chr16	17808274	17808297	m54284U_200704_135138/33753835/ccs_19933_185	2	+
chr16	17835270	17835277	m54284U_200627_185153/131924253/ccs_19934_3	1	-
chr16	17840358	17840379	m54284U_200704_135138/35654401/ccs_19935_525	5	-
chr16	17842513	17842514	m54284U_200627_185153/156895503/ccs_19941_2	1	-
chr16	17900697	17900726	m54284U_200126_091954/53084977/ccs_19944_218	2	-
chr16	17901750	17901785	m54284U_200704_135138/128582050/ccs_19947_331	3	-
chr16	17925211	17925239	m54284U_200127_154514/177735578/ccs_19950_279	3	-
chr16	18071309	18071365	m54284U_200704_135138/91882275/ccs_19953_319	3	+
chr16	18071724	18071741	m54284U_200126_091954/90966747/ccs_19955_260	3	-
chr16	18222243	18222255	m54284U_200127_154514/163251449/ccs_19959_180	2	-
chr16	18239782	18239886	m54284U_200127_154514/158730422/ccs_19961_1082	10	-
chr16	18253475	18253514	m54284U_200126_091954/20056910/ccs_19966_946	9	+
chr16	18254914	18255008	m54284U_200126_091954/63570762/ccs_19971_146	2	-
chr16	18300820	18300864	m54284U_200126_091954/177013687/ccs_19973_365	4	-
chr16	18407542	18407590	m54284U_200127_154514/55313581/ccs_19978_335	3	-
chr16	18479037	18479075	m54284U_200704_135138/105974443/ccs_19983_339	4	+
chr16	18503369	18503402	m54284U_200126_091954/60753253/ccs_19985_15	1	+
chr16	18564524	18564568	m54284U_200627_185153/171180144/ccs_19987_112	1	+
chr16	18566676	18566687	m54284U_200127_154514/85067190/ccs_19988_18	1	+
chr16	18581704	18581757	m54284U_200704_135138/139984897/ccs_19990_353	4	-
chr16	18621808	18621858	m54284U_200627_185153/38404328/ccs_19993_246	3	-
chr16	18780446	18780529	m54284U_200704_135138/140444168/ccs_19996_952	9	-
chr16	18835205	18835268	m54284U_200127_154514/2752577/ccs_20001_576	6	+
chr16	18839912	18839917	m54284U_200627_185153/132842519/ccs_20003_13	1	+
chr16	18872016	18872078	m54284U_200127_154514/159450624/ccs_20005_125	2	-
chr16	18872216	18872231	m54284U_200627_185153/124518451/ccs_20006_118	2	-
chr16	18970140	18970166	m54284U_200627_185153/22218259/ccs_20008_38	1	+
chr16	19772455	19772482	m54284U_200127_154514/24709821/ccs_20011_4	1	+
chr16	19876568	19876577	m54284U_200627_185153/32901650/ccs_20012_12	1	-
chr16	20124033	20124089	m54284U_200704_135138/145621023/ccs_20017_123	2	+
chr16	20176130	20176135	m54284U_200627_185153/22350450/ccs_20024_34	1	-
chr16	20232260	20232276	m54284U_200127_154514/33491004/ccs_20029_62	1	+
chr16	20232557	20232584	m54284U_200127_154514/130221027/ccs_20031_66	1	+
chr16	20279814	20279941	m54284U_200127_154514/179962208/ccs_20034_592	6	-
chr16	20331300	20331366	m54284U_200126_091954/62786322/ccs_20036_306	3	-
chr16	20509270	20509367	m54284U_200126_091954/133368523/ccs_20043_2011	18	+
chr16	20531567	20531675	m54284U_200704_135138/161743065/ccs_20049_14	1	+
chr16	20543701	20544057	m54284U_200704_135138/127601358/ccs_20053_8051	72	+
chr16	20544895	20544910	m54284U_200627_185153/40569516/ccs_20055_2	1	+
chr16	20560746	20560830	m54284U_200627_185153/85460721/ccs_20060_1204	11	+
chr16	20605383	20605532	m54284U_200127_154514/22610580/ccs_20069_177	2	-
chr16	20618819	20618873	m54284U_200627_185153/165282210/ccs_20070_84	1	+
chr16	20619007	20619015	m54284U_200704_135138/114098431/ccs_20071_5	1	+
chr16	20646459	20646522	m54284U_200127_154514/27461718/ccs_20079_41	1	+
chr16	20663221	20663429	m54284U_200627_185153/83100975/ccs_20081_10653	95	+
chr16	20692797	20692903	m54284U_200627_185153/152438575/ccs_20094_1580	15	+
chr16	20702443	20702450	m54284U_200127_154514/171311389/ccs_20095_8	1	+
chr16	20702967	20703026	m54284U_200704_135138/49349326/ccs_20096_89	1	-
chr16	20703021	20703048	m54284U_200627_185153/42664067/ccs_20097_32	1	+
chr16	20722245	20722273	m54284U_200627_185153/169870030/ccs_20098_190	2	+
chr16	20742313	20742385	m54284U_200704_135138/58327697/ccs_20102_489	5	+
chr16	20745592	20745594	m54284U_200627_185153/102697218/ccs_20104_8	1	+
chr16	20822107	20822111	m54284U_200704_135138/84083058/ccs_20105_3	1	-
chr16	21223271	21223311	m54284U_200126_091954/98108199/ccs_20106_551	5	+
chr16	21644635	21644685	m54284U_200704_135138/50070845/ccs_20112_346	4	+
chr16	21649046	21649054	m54284U_200704_135138/35391508/ccs_20113_49	1	-
chr16	21809000	21809038	m54284U_200704_135138/77399694/ccs_20122_11	1	+
chr16	21934325	21934345	m54284U_200126_091954/177537445/ccs_20126_85	1	-
chr16	22047856	22047891	m54284U_200126_091954/143065868/ccs_20132_200	2	+
chr16	22059072	22059083	m54284U_200126_091954/11340599/ccs_20135_98	1	-
chr16	22245731	22245945	m54284U_200126_091954/47778603/ccs_20146_1863	17	-
chr16	22381301	22381330	m54284U_200627_185153/28902403/ccs_20155_186	2	-
chr16	22468479	22468480	m54284U_200704_135138/161613894/ccs_20157_2	1	-
chr16	22548050	22548051	m54284U_200704_135138/150406804/ccs_20158_2	1	-
chr16	22813211	22813354	m54284U_200127_154514/29165133/ccs_20160_184	2	-
chr16	22872279	22872466	m54284U_200627_185153/86051534/ccs_20167_1501	14	+
chr16	22939749	22939758	m54284U_200127_154514/154667085/ccs_20168_7	1	+
chr16	23113613	23113954	m54284U_200704_135138/10946508/ccs_20173_3929	35	+
chr16	23113936	23113971	m54284U_200127_154514/148966045/ccs_20176_266	3	-
chr16	23114163	23114164	m54284U_200127_154514/143720511/ccs_20178_2	1	-
chr16	23360320	23360348	m54284U_200127_154514/147851269/ccs_20179_146	2	+
chr16	23468355	23468375	m54284U_200126_091954/171639396/ccs_20180_172	2	-
chr16	23535095	23535098	m54284U_200704_135138/74516356/ccs_20192_5	1	+
chr16	23560078	23560082	m54284U_200127_154514/94699813/ccs_20193_9	1	+
chr16	23613727	23613735	m54284U_200627_185153/150734710/ccs_20194_12	1	+
chr16	23965049	23965111	m54284U_200627_185153/58198375/ccs_20195_65	1	-
chr16	24186061	24186098	m54284U_200627_185153/99092329/ccs_20200_6	1	-
chr16	24530473	24530553	m54284U_200704_135138/120062190/ccs_20204_237	3	+
chr16	24981018	24981031	m54284U_200704_135138/94373941/ccs_20216_79	1	+
chr16	25877134	25877161	m54284U_200704_135138/140967993/ccs_20220_14	1	+
chr16	25892065	25892103	m54284U_200126_091954/25363928/ccs_20222_9	1	+
chr16	25959278	25959302	m54284U_200126_091954/19400059/ccs_20223_28	1	-
chr16	26717735	26717744	m54284U_200126_091954/6621011/ccs_20228_47	1	+
chr16	27448185	27448251	m54284U_200126_091954/147655041/ccs_20242_97	1	+
chr16	28826176	28826214	m54284U_200704_135138/65864577/ccs_20251_108	1	-
chr16	29230530	29230531	m54284U_200127_154514/41093462/ccs_20254_5	1	+
chr16	29231913	29231926	m54284U_200627_185153/88606139/ccs_20255_3	1	-
chr16	29651804	29651887	m54284U_200627_185153/142673536/ccs_20259_585	6	+
chr16	29829039	29829047	m54284U_200704_135138/47842885/ccs_20268_3	1	-
chr16	30315536	30315584	m54284U_200704_135138/83757840/ccs_20279_223	2	-
chr16	30511855	30511858	m54284U_200704_135138/1444116/ccs_20281_6	1	-
chr16	30513968	30513972	m54284U_200704_135138/130681527/ccs_20283_6	1	-
chr16	30561362	30561427	m54284U_200126_091954/31326897/ccs_20286_1177	11	-
chr16	30602711	30602728	m54284U_200704_135138/83624513/ccs_20289_19	1	+
chr16	30955140	30955184	m54284U_200704_135138/142149430/ccs_20291_75	1	-
chr16	31092408	31092420	m54284U_200704_135138/130942360/ccs_20295_46	1	-
chr16	31095409	31095434	m54284U_200627_185153/34276009/ccs_20300_47	1	-
chr16	31244854	31244857	m54284U_200627_185153/98370131/ccs_20306_4	1	+
chr16	31253215	31253315	m54284U_200126_091954/149883539/ccs_20313_853	8	-
chr16	31254033	31254185	m54284U_200126_091954/106695436/ccs_20315_717	7	-
chr16	31457496	31457501	m54284U_200127_154514/6947526/ccs_20325_6	1	+
chr16	31458897	31458907	m54284U_200126_091954/145426326/ccs_20326_7	1	+
chr16	31872257	31872292	m54284U_200127_154514/80611095/ccs_20328_16	1	+
chr16	31873317	31873357	m54284U_200704_135138/132318044/ccs_20331_238	3	+
chr16	31947767	31947795	m54284U_200627_185153/133693938/ccs_20333_125	2	-
chr16	31958096	31958189	m54284U_200127_154514/4392057/ccs_20336_619	6	+
chr16	32017858	32017927	m54284U_200126_091954/87624213/ccs_20358_372	4	-
chr16	32084416	32084453	m54284U_200704_135138/90833789/ccs_20369_169	2	-
chr16	32108039	32108070	m54284U_200627_185153/48759488/ccs_20371_206	2	+
chr16	32257072	32257088	m54284U_200627_185153/170394009/ccs_20378_36	1	+
chr16	32300900	32300925	m54284U_200704_135138/133628746/ccs_20391_68	1	+
chr16	32386718	32386767	m54284U_200126_091954/88148525/ccs_20399_88	1	+
chr16	32428876	32428895	m54284U_200704_135138/395722/ccs_20403_32	1	+
chr16	32429071	32429099	m54284U_200704_135138/97518251/ccs_20404_32	1	+
chr16	32475042	32475093	m54284U_200126_091954/129238894/ccs_20413_388	4	+
chr16	32475415	32475429	m54284U_200704_135138/166921467/ccs_20414_11	1	+
chr16	32632740	32632794	m54284U_200704_135138/87753916/ccs_20423_2009	18	+
chr16	32683482	32683495	m54284U_200704_135138/94242237/ccs_20424_96	1	+
chr16	32821696	32821748	m54284U_200627_185153/154796918/ccs_20426_209	2	-
chr16	32907964	32908075	m54284U_200126_091954/21103112/ccs_20441_1349	12	+
chr16	33015574	33015649	m54284U_200704_135138/93193630/ccs_20449_178	2	+
chr16	33060134	33060188	m54284U_200127_154514/34473851/ccs_20453_372	4	+
chr16	33125497	33125510	m54284U_200704_135138/69403963/ccs_20457_19	1	+
chr16	33243120	33243339	m54284U_200627_185153/8914071/ccs_20465_596	6	+
chr16	33299495	33299562	m54284U_200704_135138/93850201/ccs_20469_1340	12	+
chr16	33299643	33299722	m54284U_200704_135138/55183625/ccs_20470_222	2	+
chr16	33497280	33497344	m54284U_200127_154514/9111572/ccs_20477_378	4	+
chr16	33663404	33663408	m54284U_200126_091954/165414796/ccs_20488_2	1	+
chr16	33771543	33771574	m54284U_200704_135138/64817268/ccs_20497_11	1	+
chr16	33949102	33949161	m54284U_200627_185153/154667192/ccs_20499_856	8	+
chr16	33956552	33956659	m54284U_200126_091954/169870592/ccs_20511_774	7	-
chr16	34006792	34006800	m54284U_200704_135138/63767525/ccs_20512_17	1	-
chr16	34013135	34013149	m54284U_200126_091954/93849720/ccs_20515_14	1	-
chr16	34725143	34725203	m54284U_200127_154514/101974519/ccs_20519_62	1	+
chr16	35000591	35000595	m54284U_200704_135138/166199819/ccs_20520_17	1	+
chr16	35106479	35106588	m54284U_200704_135138/68092831/ccs_20521_82	1	+
chr16	35313407	35313433	m54284U_200127_154514/144769142/ccs_20527_224	2	-
chr16	35397302	35397339	m54284U_200126_091954/83297812/ccs_20530_247	3	-
chr16	35573267	35573292	m54284U_200704_135138/91881721/ccs_20531_581	6	-
chr16	35696905	35696979	m54284U_200704_135138/175179692/ccs_20532_114	2	-
chr16	35697361	35697397	m54284U_200127_154514/20187148/ccs_20533_203	2	-
chr16	35926516	35926545	m54284U_200127_154514/141755431/ccs_20538_29	1	-
chr16	35972587	35972607	m54284U_200627_185153/21564118/ccs_20541_45	1	+
chr16	36035939	36036060	m54284U_200704_135138/112855075/ccs_20553_419	4	+
chr16	36042965	36043041	m54284U_200627_185153/21562374/ccs_20563_28	1	+
chr16	36043842	36043867	m54284U_200627_185153/60949418/ccs_20564_471	5	-
chr16	36043907	36043935	m54284U_200704_135138/4459151/ccs_20565_22	1	+
chr16	36092062	36092138	m54284U_200704_135138/9503399/ccs_20566_118	2	+
chr16	36257444	36257445	m54284U_200627_185153/34603098/ccs_20567_3	1	+
chr16	36872666	36872715	m54284U_200627_185153/26872022/ccs_20569_77	1	+
chr16	36876499	36876507	m54284U_200627_185153/116721064/ccs_20571_4	1	+
chr16	36877560	36877568	m54284U_200627_185153/162070796/ccs_20572_4	1	+
chr16	36915200	36915251	m54284U_200126_091954/117246533/ccs_20578_10	1	+
chr16	36933072	36933083	m54284U_200704_135138/22479273/ccs_20582_49	1	+
chr16	37509791	37509901	m54284U_200126_091954/107088324/ccs_20587_449	4	-
chr16	37572359	37572387	m54284U_200126_091954/65538432/ccs_20593_230	3	+
chr16	37647600	37647691	m54284U_200627_185153/34867170/ccs_20596_992	9	-
chr16	37835394	37835750	m54284U_200127_154514/59573373/ccs_20605_5721	51	+
chr16	37884220	37884257	m54284U_200704_135138/178587825/ccs_20615_306	3	+
chr16	37884727	37884744	m54284U_200627_185153/174721195/ccs_20618_2	1	+
chr16	38352715	38352767	m54284U_200704_135138/140052804/ccs_20626_523	5	+
chr16	38378105	38378108	m54284U_200704_135138/83951765/ccs_20627_14	1	+
chr16	38396118	38396127	m54284U_200127_154514/52954075/ccs_20630_34	1	-
chr16	38445335	38445595	m54284U_200127_154514/24249198/ccs_20634_1443	13	-
chr16	38445692	38445693	m54284U_200126_091954/43715127/ccs_20635_2	1	-
chr16	38496300	38496337	m54284U_200704_135138/29033024/ccs_20638_110	1	+
chr16	38498346	38498379	m54284U_200127_154514/56887992/ccs_20641_121	2	-
chr16	38515031	38515033	m54284U_200704_135138/93193369/ccs_20643_2	1	-
chr16	38525014	38525436	m54284U_200127_154514/166265284/ccs_20648_1156	11	-
chr16	38591364	38591425	m54284U_200127_154514/116589798/ccs_20654_237	3	+
chr16	38598340	38598359	m54284U_200126_091954/104728674/ccs_20656_23	1	-
chr16	38768828	38768852	m54284U_200127_154514/74056564/ccs_20664_86	1	+
chr16	38769021	38769048	m54284U_200704_135138/61540314/ccs_20665_5	1	+
chr16	38966741	38966743	m54284U_200127_154514/106432948/ccs_20666_3	1	+
chr16	39025347	39025355	m54284U_200127_154514/165152225/ccs_20667_5	1	+
chr16	39027143	39027156	m54284U_200127_154514/171180864/ccs_20670_40	1	+
chr16	42956054	42956063	m54284U_200704_135138/95881608/ccs_20673_116	2	+
chr16	43619059	43619073	m54284U_200704_135138/134351286/ccs_20676_288	3	+
chr16	43648103	43648176	m54284U_200127_154514/92996862/ccs_20681_103	1	-
chr16	43861414	43861433	m54284U_200627_185153/95421594/ccs_20683_77	1	-
chr16	43980356	43980368	m54284U_200704_135138/119015139/ccs_20688_4	1	-
chr16	44085401	44085569	m54284U_200127_154514/53937349/ccs_20690_470	5	-
chr16	44086252	44086313	m54284U_200627_185153/139332367/ccs_20693_386	4	-
chr16	44086794	44086986	m54284U_200126_091954/10813595/ccs_20695_424	4	-
chr16	44162410	44162540	m54284U_200704_135138/31261218/ccs_20712_1496	14	+
chr16	44215456	44215458	m54284U_200627_185153/159714024/ccs_20717_3	1	+
chr16	44385696	44385707	m54284U_200627_185153/94502989/ccs_20719_7	1	+
chr16	44387179	44387242	m54284U_200127_154514/75368917/ccs_20720_138	2	+
chr16	44485038	44485066	m54284U_200704_135138/147065336/ccs_20721_174	2	-
chr16	44737094	44737149	m54284U_200127_154514/88212422/ccs_20727_235	3	+
chr16	45127641	45127670	m54284U_200127_154514/72222958/ccs_20743_227	3	+
chr16	45140806	45140846	m54284U_200627_185153/131008913/ccs_20748_155	2	-
chr16	45187844	45187937	m54284U_200126_091954/118292563/ccs_20752_858	8	+
chr16	45382106	45382217	m54284U_200627_185153/170329141/ccs_20755_165	2	-
chr16	45729720	45729780	m54284U_200127_154514/63899841/ccs_20759_59	1	-
chr16	45731272	45731387	m54284U_200127_154514/721207/ccs_20761_57	1	-
chr16	45746231	45746403	m54284U_200127_154514/111804943/ccs_20764_733	7	-
chr16	45959265	45959270	m54284U_200704_135138/84216596/ccs_20776_2	1	-
chr16	46152990	46153149	m54284U_200127_154514/93653101/ccs_20778_3357	30	-
chr16	46448086	46448094	m54284U_200627_185153/110625069/ccs_20787_65	1	-
chr16	48924227	48924264	m54284U_200627_185153/25560613/ccs_20788_21	1	-
chr16	49019221	49019254	m54284U_200127_154514/31197823/ccs_20802_162	2	+
chr16	49764083	49764126	m54284U_200704_135138/68354429/ccs_20808_408	4	+
chr16	49910996	49911090	m54284U_200704_135138/87098137/ccs_20810_727	7	+
chr16	49911640	49911749	m54284U_200704_135138/152111966/ccs_20811_744	7	+
chr16	50196613	50196677	m54284U_200704_135138/75366858/ccs_20817_53	1	-
chr16	50224853	50224878	m54284U_200704_135138/22218806/ccs_20823_44	1	-
chr16	50719289	50719320	m54284U_200127_154514/112854553/ccs_20827_12	1	-
chr16	52205367	52205388	m54284U_200704_135138/98043283/ccs_20837_35	1	+
chr16	52250922	52250941	m54284U_200127_154514/41093479/ccs_20843_67	1	-
chr16	55811374	55811388	m54284U_200126_091954/139134622/ccs_20846_22	1	-
chr16	55843196	55843205	m54284U_200704_135138/114559201/ccs_20850_5	1	-
chr16	55904938	55904978	m54284U_200704_135138/131073895/ccs_20854_52	1	-
chr16	55971396	55971438	m54284U_200704_135138/88672425/ccs_20857_2088	19	+
chr16	55973269	55973284	m54284U_200704_135138/723301/ccs_20859_29	1	-
chr16	56015500	56015679	m54284U_200704_135138/60621910/ccs_20868_1527	14	-
chr16	56033706	56033770	m54284U_200704_135138/21692895/ccs_20876_556	5	-
chr16	56188874	56188881	m54284U_200126_091954/50924133/ccs_20887_30	1	+
chr16	56189983	56190014	m54284U_200127_154514/111936133/ccs_20888_11	1	+
chr16	56690331	56690403	m54284U_200127_154514/104203958/ccs_20891_999	9	-
chr16	57152957	57153037	m54284U_200126_091954/149227562/ccs_20898_1469	14	+
chr16	57156692	57156731	m54284U_200627_185153/134087750/ccs_20906_26	1	+
chr16	57168856	57168931	m54284U_200126_091954/138086004/ccs_20910_496	5	-
chr16	57301999	57302026	m54284U_200627_185153/90964849/ccs_20917_12	1	-
chr16	57572714	57572804	m54284U_200704_135138/69404651/ccs_20922_92	1	+
chr16	57624264	57624266	m54284U_200704_135138/177864936/ccs_20925_6	1	-
chr16	57626747	57626771	m54284U_200704_135138/97781412/ccs_20927_7	1	-
chr16	57626859	57626945	m54284U_200627_185153/172753829/ccs_20928_245	3	-
chr16	58469712	58469744	m54284U_200127_154514/38995257/ccs_20935_10	1	+
chr16	58679357	58679374	m54284U_200704_135138/34408094/ccs_20940_130	2	+
chr16	58734181	58734250	m54284U_200127_154514/164694665/ccs_20948_1626	15	+
chr16	59492161	59492582	m54284U_200127_154514/178192828/ccs_20956_613	6	+
chr16	59613321	59613387	m54284U_200627_185153/3999092/ccs_20964_212	2	-
chr16	62732442	62732462	m54284U_200127_154514/8520564/ccs_20967_94	1	-
chr16	62793670	62793708	m54284U_200126_091954/121375475/ccs_20973_51	1	-
chr16	62928343	62928444	m54284U_200126_091954/142803257/ccs_20977_57	1	+
chr16	62929303	62929348	m54284U_200627_185153/162924362/ccs_20979_355	4	+
chr16	64766098	64766137	m54284U_200127_154514/107874309/ccs_20985_178	2	-
chr16	64859346	64859389	m54284U_200627_185153/175769558/ccs_21000_343	4	+
chr16	65539125	65539255	m54284U_200126_091954/141231356/ccs_21003_461	5	-
chr16	65539752	65539786	m54284U_200704_135138/84413217/ccs_21006_51	1	-
chr16	65861860	65861917	m54284U_200704_135138/34078942/ccs_21009_399	4	+
chr16	70569666	70569722	m54284U_200127_154514/124322191/ccs_21020_426	4	+
chr16	73894354	73894362	m54284U_200627_185153/150995594/ccs_21025_25	1	-
chr16	75755191	75755222	m54284U_200127_154514/172230175/ccs_21031_361	4	-
chr16	76290739	76290757	m54284U_200704_135138/160893090/ccs_21042_14	1	-
chr16	76403204	76403255	m54284U_200127_154514/100466810/ccs_21047_1644	15	-
chr16	77115912	77115981	m54284U_200704_135138/118817892/ccs_21051_87	1	+
chr16	77116526	77116581	m54284U_200704_135138/54790894/ccs_21053_80	1	+
chr16	77116746	77116788	m54284U_200704_135138/180422425/ccs_21054_169	2	+
chr16	77598444	77598447	m54284U_200704_135138/94243255/ccs_21056_4	1	+
chr16	78359643	78359647	m54284U_200127_154514/91096192/ccs_21063_4	1	-
chr16	78359861	78359915	m54284U_200627_185153/135465766/ccs_21065_299	3	-
chr16	78543549	78543599	m54284U_200126_091954/7603655/ccs_21067_64	1	-
chr16	84718278	84718316	m54284U_200627_185153/78711561/ccs_21076_385	4	-
chr16	84825878	84825934	m54284U_200704_135138/92932277/ccs_21089_452	5	+
chr16	84826315	84826357	m54284U_200126_091954/70780178/ccs_21090_86	1	+
chr16	84827866	84827942	m54284U_200126_091954/8849759/ccs_21091_2657	24	-
chr16	84863757	84863785	m54284U_200704_135138/169674282/ccs_21103_385	4	+
chr16	84954436	84954496	m54284U_200704_135138/32836411/ccs_21105_971	9	-
chr16	85793832	85793858	m54284U_200126_091954/164626574/ccs_21110_260	3	-
chr16	85794762	85794796	m54284U_200127_154514/38930090/ccs_21115_240	3	-
chr16	85862010	85862041	m54284U_200627_185153/128516597/ccs_21121_104	1	-
chr16	87378612	87378683	m54284U_200126_091954/66390223/ccs_21134_98	1	-
chr16	87433405	87433460	m54284U_200127_154514/166068857/ccs_21139_103	1	-
chr16	87483312	87483411	m54284U_200627_185153/151389228/ccs_21147_519	5	-
chr16	87483831	87484027	m54284U_200627_185153/34735278/ccs_21150_7642	68	-
chr16	87595286	87595338	m54284U_200704_135138/65014548/ccs_21152_32	1	+
chr16	87730658	87730703	m54284U_200127_154514/165414856/ccs_21158_73	1	+
chr16	89787110	89787124	m54284U_200704_135138/67896655/ccs_21161_20	1	-
chr16	90226317	90226332	m54284U_200704_135138/98894441/ccs_21166_63	1	+
chr16	90228951	90228982	m54284U_200127_154514/141296190/ccs_21168_118	2	-
chr16	90341595	90341626	m54284U_200126_091954/109707272/ccs_21171_46	1	-
chr16	90348747	90348749	m54284U_200704_135138/138414474/ccs_21173_2	1	-
chr16	90719310	90719350	m54284U_200127_154514/42731836/ccs_21175_143	2	-
chr16	90751521	90751537	m54284U_200126_091954/165478798/ccs_21177_68	1	-
chr16	90904664	90904750	m54284U_200126_091954/128584169/ccs_21183_208	2	+
chr16	90925810	90925876	m54284U_200127_154514/177930750/ccs_21187_194	2	-
chr16	90937107	90937111	m54284U_200126_091954/70320469/ccs_21189_21	1	-
chr16	91014892	91014962	m54284U_200627_185153/97583745/ccs_21195_109	1	-
chr16	91394011	91394044	m54284U_200704_135138/49940262/ccs_21198_94	1	+
chr16	91405353	91405377	m54284U_200704_135138/103874693/ccs_21200_76	1	+
chr16	91425703	91425840	m54284U_200627_185153/76155347/ccs_21205_247	3	+
chr16	91507347	91507446	m54284U_200126_091954/126681453/ccs_21213_550	5	+
chr16	91563946	91564017	m54284U_200704_135138/151060904/ccs_21216_522	5	+
chr16	91574496	91574602	m54284U_200704_135138/170198251/ccs_21217_257	3	-
chr16	91614253	91614259	m54284U_200627_185153/116262431/ccs_21218_7	1	-
chr16	91621397	91621469	m54284U_200126_091954/48629572/ccs_21222_2030	19	-
chr16	91664029	91664041	m54284U_200126_091954/101974872/ccs_21231_29	1	+
chr16	91679030	91679298	m54284U_200126_091954/25886889/ccs_21240_600	6	-
chr16	91689291	91689714	m54284U_200704_135138/69077788/ccs_21248_246	3	-
chr16	91870552	91870576	m54284U_200704_135138/5900250/ccs_21261_73	1	+
chr16	91871622	91871669	m54284U_200627_185153/67700278/ccs_21264_89	1	+
chr16	91925212	91925284	m54284U_200627_185153/164235183/ccs_21268_2466	22	-
chr16	92080798	92080830	m54284U_200127_154514/61606335/ccs_21276_23	1	+
chr16	92112195	92112231	m54284U_200704_135138/104990574/ccs_21278_467	5	+
chr16	92313022	92313053	m54284U_200704_135138/126812344/ccs_21280_383	4	+
chr16	92391946	92391987	m54284U_200627_185153/105908266/ccs_21282_192	2	-
chr16	92605495	92605527	m54284U_200126_091954/148637252/ccs_21295_94	1	-
chr16	93583457	93583491	m54284U_200704_135138/28837447/ccs_21299_56	1	-
chr16	93610309	93610357	m54284U_200704_135138/110037047/ccs_21301_130	2	+
chr16	93690975	93690994	m54284U_200127_154514/108923552/ccs_21302_110	1	+
chr16	93792081	93792173	m54284U_200627_185153/144113791/ccs_21307_35	1	-
chr16	93810577	93810592	m54284U_200704_135138/108595425/ccs_21310_98	1	+
chr16	93876040	93876100	m54284U_200126_091954/168166321/ccs_21314_642	6	+
chr16	93906080	93906113	m54284U_200704_135138/43255836/ccs_21316_698	7	+
chr16	94127001	94127043	m54284U_200627_185153/93719019/ccs_21323_47	1	+
chr16	94129194	94129203	m54284U_200627_185153/98763609/ccs_21326_18	1	-
chr16	94358786	94358787	m54284U_200704_135138/153224557/ccs_21333_5	1	-
chr16	94364448	94364527	m54284U_200704_135138/167903289/ccs_21334_328	3	-
chr16	94442636	94442674	m54284U_200704_135138/82707898/ccs_21345_697	7	+
chr16	94497725	94497882	m54284U_200126_091954/101452324/ccs_21353_975	9	-
chr16	94692504	94692589	m54284U_200704_135138/26413528/ccs_21358_238	3	+
chr16	95720196	95720231	m54284U_200127_154514/79233474/ccs_21364_68	1	+
chr16	95979923	95979959	m54284U_200127_154514/137298483/ccs_21367_167	2	-
chr16	96066665	96066758	m54284U_200704_135138/108070188/ccs_21386_271	3	-
chr16	96121544	96121671	m54284U_200127_154514/19728020/ccs_21390_2859	26	-
chr16	96157750	96157854	m54284U_200127_154514/46663916/ccs_21398_1204	11	+
chr16	96228921	96228938	m54284U_200704_135138/52692020/ccs_21403_154	2	+
chr16	96319833	96319859	m54284U_200704_135138/99288117/ccs_21404_46	1	+
chr16	96404009	96404029	m54284U_200127_154514/9700197/ccs_21405_7	1	+
chr16	97791481	97791545	m54284U_200127_154514/75301243/ccs_21408_31	1	-
chr16	97858745	97858773	m54284U_200126_091954/37422822/ccs_21421_142	2	-
chr16	97949759	97949820	m54284U_200126_091954/12650558/ccs_21431_77	1	-
chr16	98016749	98016756	m54284U_200704_135138/106236060/ccs_21433_14	1	+
chr16	98061617	98061622	m54284U_200627_185153/34474354/ccs_21435_5	1	-
chr17	3198757	3198865	m54284U_200127_154514/66783783/ccs_21443_192	2	+
chr17	3518960	3518984	m54284U_200627_185153/115016307/ccs_21456_147	2	+
chr17	3519381	3519398	m54284U_200126_091954/113443476/ccs_21458_51	1	+
chr17	5343234	5343289	m54284U_200704_135138/103874784/ccs_21467_154	2	+
chr17	5410863	5410885	m54284U_200704_135138/160499226/ccs_21473_153	2	-
chr17	5753795	5753811	m54284U_200627_185153/114493123/ccs_21478_9	1	+
chr17	5803236	5803251	m54284U_200627_185153/80152411/ccs_21480_67	1	+
chr17	5931818	5931969	m54284U_200127_154514/60294318/ccs_21487_446	4	+
chr17	6038536	6038589	m54284U_200126_091954/9044613/ccs_21493_88	1	+
chr17	6040100	6040191	m54284U_200126_091954/63045944/ccs_21496_31	1	+
chr17	6040569	6040602	m54284U_200704_135138/32704598/ccs_21497_33	1	-
chr17	6084807	6084897	m54284U_200704_135138/122554546/ccs_21508_182	2	+
chr17	6085037	6085141	m54284U_200127_154514/172886764/ccs_21509_194	2	+
chr17	6124835	6124844	m54284U_200627_185153/19989142/ccs_21518_17	1	+
chr17	6240609	6240637	m54284U_200704_135138/103350525/ccs_21533_322	3	+
chr17	6305749	6305785	m54284U_200627_185153/117638543/ccs_21534_28	1	+
chr17	6308288	6308319	m54284U_200627_185153/17105416/ccs_21540_131	2	+
chr17	6310545	6310560	m54284U_200627_185153/82313639/ccs_21541_75	1	-
chr17	6436269	6436313	m54284U_200627_185153/133104958/ccs_21542_245	3	+
chr17	6607878	6607899	m54284U_200704_135138/81789013/ccs_21545_196	2	+
chr17	6648939	6648957	m54284U_200704_135138/53085433/ccs_21548_85	1	-
chr17	6738595	6738792	m54284U_200126_091954/9570682/ccs_21552_1287	12	-
chr17	6904710	6904774	m54284U_200627_185153/80019871/ccs_21556_421	4	-
chr17	6954991	6955085	m54284U_200704_135138/70976029/ccs_21560_288	3	-
chr17	6998170	6998206	m54284U_200627_185153/118949389/ccs_21562_13	1	+
chr17	7303260	7303328	m54284U_200704_135138/57542783/ccs_21572_254	3	+
chr17	7738558	7738600	m54284U_200627_185153/45484094/ccs_21575_65	1	-
chr17	7979447	7979522	m54284U_200704_135138/20054204/ccs_21578_449	4	+
chr17	8128316	8128320	m54284U_200627_185153/122357666/ccs_21582_3	1	-
chr17	8128568	8128636	m54284U_200627_185153/159121609/ccs_21583_450	4	-
chr17	8196378	8196488	m54284U_200627_185153/56624684/ccs_21590_441	4	+
chr17	8297643	8297678	m54284U_200126_091954/15271842/ccs_21593_452	5	+
chr17	8327402	8327443	m54284U_200704_135138/49611218/ccs_21594_249	3	+
chr17	8982387	8982423	m54284U_200127_154514/107219202/ccs_21598_20	1	+
chr17	10208528	10208714	m54284U_200704_135138/168953862/ccs_21619_941	9	-
chr17	12219603	12219664	m54284U_200127_154514/36112796/ccs_21641_690	7	+
chr17	12227621	12227660	m54284U_200704_135138/15599193/ccs_21642_395	4	-
chr17	12277926	12277931	m54284U_200704_135138/144638472/ccs_21645_3	1	-
chr17	12325218	12325220	m54284U_200704_135138/30345960/ccs_21647_5	1	+
chr17	12682405	12682431	m54284U_200627_185153/73203874/ccs_21649_149	2	-
chr17	12815548	12815550	m54284U_200704_135138/162596620/ccs_21653_2	1	+
chr17	12830335	12830336	m54284U_200627_185153/16778174/ccs_21654_2	1	+
chr17	12911340	12911409	m54284U_200126_091954/77925201/ccs_21656_289	3	-
chr17	12924393	12924640	m54284U_200127_154514/58854239/ccs_21661_9197	82	+
chr17	12943036	12943116	m54284U_200127_154514/52824710/ccs_21666_1756	16	-
chr17	12966796	12966841	m54284U_200126_091954/128452214/ccs_21673_407	4	-
chr17	12974231	12974324	m54284U_200127_154514/62327061/ccs_21678_409	4	-
chr17	13015321	13015357	m54284U_200127_154514/92735206/ccs_21682_437	4	+
chr17	13333792	13333841	m54284U_200126_091954/123077715/ccs_21694_20	1	+
chr17	13905681	13905690	m54284U_200704_135138/78775647/ccs_21700_15	1	+
chr17	13905779	13905802	m54284U_200126_091954/170788083/ccs_21701_63	1	+
chr17	14403555	14403578	m54284U_200126_091954/125307362/ccs_21703_18	1	+
chr17	14404748	14404813	m54284U_200704_135138/123996162/ccs_21705_634	6	+
chr17	14667095	14667225	m54284U_200127_154514/122816660/ccs_21709_106	1	-
chr17	14939310	14939318	m54284U_200704_135138/61867539/ccs_21710_4	1	-
chr17	14944989	14945059	m54284U_200127_154514/94504480/ccs_21713_1071	10	-
chr17	14946971	14946972	m54284U_200704_135138/133629372/ccs_21717_4	1	+
chr17	14990856	14990942	m54284U_200127_154514/16976141/ccs_21723_29	1	+
chr17	15007948	15007981	m54284U_200127_154514/35130130/ccs_21728_3	1	-
chr17	15012764	15012800	m54284U_200627_185153/174918169/ccs_21730_124	2	-
chr17	15064199	15064232	m54284U_200704_135138/23923122/ccs_21741_171	2	+
chr17	15337266	15337276	m54284U_200704_135138/128714162/ccs_21748_2	1	-
chr17	15367349	15367451	m54284U_200704_135138/68617463/ccs_21750_455	5	-
chr17	15432020	15432060	m54284U_200127_154514/29688923/ccs_21755_322	3	+
chr17	15475697	15475758	m54284U_200627_185153/18612856/ccs_21760_302	3	-
chr17	15475953	15476029	m54284U_200127_154514/118819416/ccs_21761_1363	13	-
chr17	15521612	15521630	m54284U_200704_135138/167903954/ccs_21767_139	2	-
chr17	15543070	15543104	m54284U_200627_185153/45744395/ccs_21769_10	1	-
chr17	15756003	15756131	m54284U_200704_135138/74253643/ccs_21775_82	1	+
chr17	15806814	15806977	m54284U_200627_185153/127665611/ccs_21789_489	5	-
chr17	16558075	16558083	m54284U_200704_135138/76940764/ccs_21793_25	1	+
chr17	16974115	16974166	m54284U_200704_135138/59967370/ccs_21794_40	1	+
chr17	17089590	17089654	m54284U_200704_135138/153094905/ccs_21801_65	1	+
chr17	17146831	17146845	m54284U_200627_185153/42533892/ccs_21804_45	1	+
chr17	17266332	17266348	m54284U_200627_185153/68420434/ccs_21811_36	1	+
chr17	17319625	17319637	m54284U_200127_154514/155255416/ccs_21812_14	1	+
chr17	17319786	17319802	m54284U_200704_135138/92342236/ccs_21813_14	1	+
chr17	17345176	17345212	m54284U_200627_185153/26214516/ccs_21815_19	1	-
chr17	17393917	17393978	m54284U_200126_091954/84739225/ccs_21822_594	6	+
chr17	17458301	17458310	m54284U_200704_135138/143461106/ccs_21827_20	1	+
chr17	17459306	17459386	m54284U_200126_091954/84805553/ccs_21828_254	3	+
chr17	17839069	17839074	m54284U_200627_185153/12649452/ccs_21837_6	1	+
chr17	17843326	17843371	m54284U_200127_154514/110626993/ccs_21838_60	1	-
chr17	20965806	20965940	m54284U_200126_091954/180356228/ccs_21842_5631	50	+
chr17	21028838	21028872	m54284U_200126_091954/154864197/ccs_21848_78	1	+
chr17	21043045	21043049	m54284U_200627_185153/134939620/ccs_21849_5	1	+
chr17	21399260	21399265	m54284U_200704_135138/70519179/ccs_21851_16	1	+
chr17	21465560	21465590	m54284U_200704_135138/165740805/ccs_21855_133	2	+
chr17	21509705	21509810	m54284U_200627_185153/147129216/ccs_21858_71	1	+
chr17	21562120	21562224	m54284U_200126_091954/158401097/ccs_21865_222	2	+
chr17	21588674	21588706	m54284U_200127_154514/2621677/ccs_21871_94	1	+
chr17	21725627	21725637	m54284U_200627_185153/113707021/ccs_21879_5	1	+
chr17	21747362	21747368	m54284U_200627_185153/139461897/ccs_21881_4	1	+
chr17	21748955	21748971	m54284U_200704_135138/152241896/ccs_21882_10	1	+
chr17	21817878	21817889	m54284U_200127_154514/143853919/ccs_21884_36	1	-
chr17	21879627	21879657	m54284U_200126_091954/102828842/ccs_21887_30	1	-
chr17	21926954	21927005	m54284U_200127_154514/141164621/ccs_21890_166	2	-
chr17	21963592	21963598	m54284U_200627_185153/86772447/ccs_21894_25	1	-
chr17	21994343	21994369	m54284U_200127_154514/17238356/ccs_21897_78	1	+
chr17	22018551	22018574	m54284U_200627_185153/128780953/ccs_21899_8	1	+
chr17	22144356	22144366	m54284U_200126_091954/4063501/ccs_21901_7	1	-
chr17	22199591	22199611	m54284U_200127_154514/23661098/ccs_21904_12	1	-
chr17	22286600	22286618	m54284U_200704_135138/27527754/ccs_21911_93	1	-
chr17	22337983	22338007	m54284U_200627_185153/99617162/ccs_21915_84	1	-
chr17	22344079	22344090	m54284U_200704_135138/14091005/ccs_21920_3	1	-
chr17	22377268	22377337	m54284U_200704_135138/12256019/ccs_21924_35	1	+
chr17	22456330	22456382	m54284U_200126_091954/179045650/ccs_21931_3	1	+
chr17	22710432	22710435	m54284U_200126_091954/97452263/ccs_21933_3	1	-
chr17	22852445	22852473	m54284U_200704_135138/4326436/ccs_21940_23	1	-
chr17	23173870	23173898	m54284U_200704_135138/65866247/ccs_21941_22	1	-
chr17	23556765	23556832	m54284U_200126_091954/39649457/ccs_21947_587	6	-
chr17	23575837	23575860	m54284U_200127_154514/75826724/ccs_21950_49	1	-
chr17	23668596	23668657	m54284U_200704_135138/104793592/ccs_21951_437	4	-
chr17	23675211	23675227	m54284U_200127_154514/122618139/ccs_21954_97	1	+
chr17	23675443	23675537	m54284U_200126_091954/16189745/ccs_21955_1393	13	-
chr17	23682584	23682587	m54284U_200126_091954/151324908/ccs_21957_4	1	-
chr17	23736169	23736203	m54284U_200127_154514/76283905/ccs_21959_92	1	-
chr17	23736444	23736488	m54284U_200126_091954/56625043/ccs_21960_30	1	-
chr17	23736647	23736737	m54284U_200627_185153/89523806/ccs_21961_294	3	+
chr17	23741197	23741204	m54284U_200704_135138/168297015/ccs_21963_14	1	-
chr17	23752791	23752942	m54284U_200127_154514/25299382/ccs_21964_766	7	-
chr17	23810006	23810016	m54284U_200627_185153/86311427/ccs_21970_12	1	+
chr17	23824734	23824859	m54284U_200627_185153/153814499/ccs_21980_1208	11	-
chr17	23993534	23993536	m54284U_200127_154514/76415958/ccs_21982_2	1	-
chr17	24047707	24047883	m54284U_200127_154514/18219997/ccs_21983_2038	19	-
chr17	24078879	24078921	m54284U_200126_091954/179634915/ccs_21992_294	3	-
chr17	24155831	24155844	m54284U_200704_135138/146736310/ccs_21996_187	2	-
chr17	24163863	24163888	m54284U_200127_154514/13172856/ccs_21997_543	5	-
chr17	24178718	24178800	m54284U_200127_154514/153224295/ccs_22003_11	1	-
chr17	24215241	24215291	m54284U_200126_091954/135266689/ccs_22007_55	1	-
chr17	24223210	24223409	m54284U_200127_154514/13501227/ccs_22014_1132	11	-
chr17	24404647	24404648	m54284U_200704_135138/81005211/ccs_22016_5	1	-
chr17	24410175	24410205	m54284U_200627_185153/37750345/ccs_22019_87	1	+
chr17	24425808	24425902	m54284U_200627_185153/6488811/ccs_22024_1140	11	+
chr17	24439192	24439318	m54284U_200704_135138/9570180/ccs_22026_177	2	+
chr17	24443777	24443905	m54284U_200127_154514/132711618/ccs_22028_201	2	-
chr17	24459797	24459799	m54284U_200704_135138/56426746/ccs_22030_3	1	-
chr17	24471528	24471623	m54284U_200627_185153/19793018/ccs_22032_906	9	+
chr17	24473068	24473115	m54284U_200704_135138/156566561/ccs_22038_543	5	+
chr17	24475293	24475304	m54284U_200704_135138/78711360/ccs_22040_44	1	-
chr17	24507781	24507803	m54284U_200704_135138/70322136/ccs_22043_11	1	-
chr17	24508838	24508964	m54284U_200704_135138/52429685/ccs_22044_3255	29	-
chr17	24517465	24517466	m54284U_200704_135138/163054001/ccs_22046_4	1	-
chr17	24528741	24528744	m54284U_200127_154514/75893395/ccs_22047_7	1	+
chr17	24596055	24596063	m54284U_200627_185153/56362968/ccs_22056_5	1	-
chr17	24596469	24596542	m54284U_200126_091954/110297547/ccs_22059_674	6	-
chr17	24638825	24638838	m54284U_200126_091954/1378989/ccs_22061_50	1	+
chr17	24639770	24639796	m54284U_200127_154514/74450972/ccs_22063_177	2	-
chr17	24681882	24681907	m54284U_200627_185153/36963317/ccs_22064_17	1	+
chr17	24685089	24685099	m54284U_200127_154514/46792864/ccs_22066_20	1	-
chr17	24693186	24693204	m54284U_200126_091954/393670/ccs_22067_23	1	-
chr17	24700523	24700528	m54284U_200126_091954/91359912/ccs_22072_10	1	+
chr17	24700628	24700746	m54284U_200126_091954/116000819/ccs_22073_1389	13	-
chr17	24719531	24719538	m54284U_200704_135138/111675420/ccs_22075_63	1	-
chr17	24721893	24721927	m54284U_200704_135138/56034408/ccs_22077_153	2	+
chr17	24722023	24722026	m54284U_200627_185153/169347844/ccs_22078_5	1	+
chr17	24722060	24722124	m54284U_200704_135138/178784990/ccs_22079_908	9	-
chr17	24736141	24736146	m54284U_200627_185153/9896227/ccs_22081_19	1	+
chr17	24848895	24848911	m54284U_200627_185153/162399511/ccs_22083_34	1	-
chr17	24864373	24864454	m54284U_200127_154514/4261637/ccs_22084_387	4	+
chr17	24882607	24882715	m54284U_200627_185153/3408029/ccs_22085_573	6	-
chr17	24892058	24892155	m54284U_200627_185153/140642411/ccs_22089_450	4	+
chr17	24892138	24892163	m54284U_200704_135138/82708428/ccs_22090_56	1	-
chr17	24896261	24896292	m54284U_200127_154514/92997649/ccs_22091_314	3	+
chr17	24897493	24897528	m54284U_200127_154514/38209201/ccs_22092_33	1	+
chr17	24897514	24897547	m54284U_200704_135138/51841162/ccs_22093_88	1	-
chr17	24942147	24942250	m54284U_200127_154514/106629849/ccs_22101_1419	13	-
chr17	25081128	25081134	m54284U_200126_091954/156239741/ccs_22114_14	1	+
chr17	25099568	25099597	m54284U_200627_185153/27920290/ccs_22117_438	4	-
chr17	25162044	25162107	m54284U_200127_154514/72024594/ccs_22122_334	3	+
chr17	25185493	25185567	m54284U_200704_135138/80347742/ccs_22123_136	2	+
chr17	25234290	25234450	m54284U_200127_154514/131926828/ccs_22135_131	2	-
chr17	25234408	25234445	m54284U_200627_185153/108265838/ccs_22136_74	1	+
chr17	25242772	25242800	m54284U_200627_185153/39389785/ccs_22137_306	3	+
chr17	25260507	25260600	m54284U_200704_135138/72222693/ccs_22138_2576	23	-
chr17	25343242	25343268	m54284U_200127_154514/4915978/ccs_22145_88	1	-
chr17	25575022	25575043	m54284U_200627_185153/162268701/ccs_22151_15	1	+
chr17	25662629	25662725	m54284U_200627_185153/84738939/ccs_22156_257	3	+
chr17	25718915	25718926	m54284U_200127_154514/163186594/ccs_22160_5	1	-
chr17	25719001	25719086	m54284U_200704_135138/16712931/ccs_22161_847	8	-
chr17	25724805	25724811	m54284U_200704_135138/12060651/ccs_22163_6	1	-
chr17	25748529	25748730	m54284U_200627_185153/100532870/ccs_22169_3011	27	-
chr17	25776464	25776469	m54284U_200126_091954/167838999/ccs_22172_2	1	+
chr17	25782692	25782851	m54284U_200627_185153/165218155/ccs_22175_653	6	+
chr17	25783289	25783335	m54284U_200126_091954/74842235/ccs_22177_44	1	+
chr17	25790499	25790536	m54284U_200627_185153/175507719/ccs_22179_235	3	-
chr17	25794626	25794640	m54284U_200704_135138/111937698/ccs_22180_2	1	-
chr17	25794825	25794833	m54284U_200627_185153/10618156/ccs_22181_23	1	-
chr17	25821240	25821256	m54284U_200704_135138/94308295/ccs_22183_105	1	+
chr17	25828703	25828733	m54284U_200127_154514/51118774/ccs_22184_413	4	+
chr17	25830496	25830714	m54284U_200127_154514/34866149/ccs_22185_1829	17	-
chr17	25831744	25831843	m54284U_200627_185153/74319084/ccs_22186_174	2	+
chr17	25838454	25838502	m54284U_200627_185153/62849581/ccs_22187_143	2	-
chr17	25838829	25838848	m54284U_200704_135138/22808633/ccs_22188_127	2	-
chr17	25844770	25844800	m54284U_200127_154514/154535656/ccs_22190_148	2	-
chr17	25863697	25863708	m54284U_200627_185153/26741320/ccs_22193_83	1	-
chr17	25877128	25877165	m54284U_200704_135138/145164074/ccs_22194_79	1	+
chr17	25882108	25882158	m54284U_200704_135138/157223061/ccs_22195_238	3	-
chr17	25926419	25926526	m54284U_200126_091954/139135029/ccs_22197_749	7	-
chr17	25942229	25942233	m54284U_200127_154514/129958436/ccs_22202_6	1	-
chr17	25958368	25958392	m54284U_200126_091954/16711817/ccs_22203_50	1	-
chr17	25989034	25989085	m54284U_200627_185153/128059010/ccs_22205_93	1	-
chr17	25989293	25989333	m54284U_200126_091954/60360968/ccs_22206_114	2	-
chr17	25993857	25993893	m54284U_200627_185153/178586515/ccs_22208_2	1	+
chr17	26081211	26081282	m54284U_200127_154514/81461469/ccs_22210_32	1	-
chr17	26091736	26091750	m54284U_200627_185153/154862540/ccs_22214_22	1	-
chr17	26098870	26098872	m54284U_200704_135138/138675201/ccs_22215_11	1	-
chr17	26123246	26123253	m54284U_200127_154514/38405294/ccs_22217_11	1	+
chr17	26126552	26126614	m54284U_200627_185153/12190146/ccs_22218_733	7	+
chr17	26190136	26190189	m54284U_200704_135138/65274824/ccs_22219_10	1	+
chr17	26195779	26195816	m54284U_200627_185153/57870801/ccs_22220_390	4	+
chr17	26199176	26199194	m54284U_200627_185153/56756007/ccs_22221_103	1	-
chr17	26212690	26212753	m54284U_200126_091954/96077447/ccs_22223_1651	15	-
chr17	26280692	26280740	m54284U_200127_154514/54001722/ccs_22227_411	4	+
chr17	26446340	26446341	m54284U_200627_185153/103483058/ccs_22237_3	1	+
chr17	26505589	26505659	m54284U_200126_091954/35325900/ccs_22239_274	3	-
chr17	26655332	26655356	m54284U_200127_154514/41746977/ccs_22243_221	2	+
chr17	26656593	26656698	m54284U_200126_091954/123667573/ccs_22245_182	2	+
chr17	26699614	26699646	m54284U_200704_135138/87753823/ccs_22247_377	4	+
chr17	26792516	26792564	m54284U_200704_135138/77072204/ccs_22251_91	1	+
chr17	26838664	26838672	m54284U_200126_091954/50989452/ccs_22252_7	1	-
chr17	26932283	26932289	m54284U_200126_091954/16910751/ccs_22253_6	1	+
chr17	26937868	26937912	m54284U_200704_135138/83624304/ccs_22254_78	1	+
chr17	26937970	26938023	m54284U_200704_135138/149816339/ccs_22255_144	2	-
chr17	26976187	26976208	m54284U_200127_154514/97387996/ccs_22258_124	2	+
chr17	27019812	27019823	m54284U_200127_154514/5964898/ccs_22264_35	1	-
chr17	27036376	27036377	m54284U_200704_135138/62390510/ccs_22265_2	1	+
chr17	27122664	27122704	m54284U_200627_185153/55052510/ccs_22268_655	6	-
chr17	27143962	27144125	m54284U_200627_185153/111151491/ccs_22272_765	7	-
chr17	27189743	27189778	m54284U_200704_135138/161548505/ccs_22275_559	5	-
chr17	27530449	27530458	m54284U_200627_185153/11863826/ccs_22276_6	1	+
chr17	27563298	27563364	m54284U_200126_091954/114558879/ccs_22279_6	1	+
chr17	27563636	27563675	m54284U_200704_135138/38862922/ccs_22281_837	8	+
chr17	27563764	27563793	m54284U_200627_185153/144574844/ccs_22282_49	1	-
chr17	27580390	27580419	m54284U_200627_185153/110102955/ccs_22284_81	1	-
chr17	27630417	27630469	m54284U_200704_135138/159320242/ccs_22286_1357	13	-
chr17	27751235	27751291	m54284U_200126_091954/124324357/ccs_22288_199	2	-
chr17	27785284	27785286	m54284U_200704_135138/82380541/ccs_22293_22	1	+
chr17	27851954	27851971	m54284U_200627_185153/107282674/ccs_22294_220	2	+
chr17	27896257	27896356	m54284U_200627_185153/157222602/ccs_22296_23	1	+
chr17	27901120	27901266	m54284U_200126_091954/7865222/ccs_22301_298	3	-
chr17	28062595	28062641	m54284U_200704_135138/91947151/ccs_22305_44	1	+
chr17	28062770	28062776	m54284U_200704_135138/117638089/ccs_22306_15	1	+
chr17	28175064	28175071	m54284U_200127_154514/71959297/ccs_22308_3	1	-
chr17	28205853	28205889	m54284U_200627_185153/124651436/ccs_22310_289	3	+
chr17	28228580	28228609	m54284U_200127_154514/15533191/ccs_22312_185	2	+
chr17	28297992	28297994	m54284U_200627_185153/134283372/ccs_22314_2	1	+
chr17	28326504	28326586	m54284U_200704_135138/160893439/ccs_22318_715	7	+
chr17	28330638	28330639	m54284U_200704_135138/86180022/ccs_22320_2	1	+
chr17	28330924	28331035	m54284U_200627_185153/168691631/ccs_22321_2768	25	+
chr17	28331674	28331840	m54284U_200704_135138/152177307/ccs_22322_75	1	-
chr17	28399094	28399120	m54284U_200627_185153/166200866/ccs_22325_113	2	-
chr17	28589580	28589631	m54284U_200704_135138/56953615/ccs_22331_469	5	-
chr17	28717899	28717900	m54284U_200704_135138/161873956/ccs_22337_3	1	+
chr17	28748279	28748408	m54284U_200627_185153/128975158/ccs_22339_347	4	+
chr17	28967917	28967968	m54284U_200127_154514/13567006/ccs_22344_387	4	+
chr17	28969479	28969568	m54284U_200126_091954/112197723/ccs_22347_1042	10	+
chr17	29042021	29042115	m54284U_200127_154514/37355640/ccs_22357_2764	25	+
chr17	29057432	29057433	m54284U_200704_135138/145032755/ccs_22364_2	1	-
chr17	29059054	29059055	m54284U_200627_185153/155125664/ccs_22365_2	1	-
chr17	29059733	29059734	m54284U_200704_135138/120850941/ccs_22366_2	1	+
chr17	29059763	29059809	m54284U_200704_135138/111412292/ccs_22367_4	1	-
chr17	29099480	29099566	m54284U_200627_185153/132582016/ccs_22368_3986	36	+
chr17	29100681	29100726	m54284U_200126_091954/43584099/ccs_22370_377	4	+
chr17	29136936	29136969	m54284U_200704_135138/100140992/ccs_22371_123	2	-
chr17	29250803	29250870	m54284U_200126_091954/160172347/ccs_22374_538	5	-
chr17	29301458	29301531	m54284U_200704_135138/46923947/ccs_22377_595	6	+
chr17	29332069	29332149	m54284U_200627_185153/177210301/ccs_22384_2710	25	-
chr17	29379294	29379296	m54284U_200704_135138/119538559/ccs_22386_4	1	+
chr17	29446930	29446950	m54284U_200704_135138/115933726/ccs_22388_9	1	-
chr17	29495445	29495449	m54284U_200704_135138/76743793/ccs_22390_12	1	+
chr17	29606870	29606909	m54284U_200127_154514/75368898/ccs_22394_170	2	+
chr17	29641618	29641666	m54284U_200627_185153/115278954/ccs_22398_749	7	+
chr17	29695972	29696022	m54284U_200704_135138/72614596/ccs_22400_8	1	-
chr17	29703306	29703379	m54284U_200126_091954/75498427/ccs_22406_859	8	+
chr17	29705967	29705980	m54284U_200627_185153/173868957/ccs_22409_15	1	+
chr17	30209970	30210027	m54284U_200704_135138/30868453/ccs_22414_151	2	+
chr17	30220094	30220129	m54284U_200126_091954/119147275/ccs_22418_255	3	-
chr17	30513553	30513565	m54284U_200704_135138/90835748/ccs_22424_85	1	-
chr17	30591248	30591270	m54284U_200704_135138/63571445/ccs_22429_77	1	-
chr17	30592803	30593036	m54284U_200126_091954/15729622/ccs_22432_5295	47	-
chr17	31114810	31114813	m54284U_200127_154514/161613302/ccs_22441_3	1	+
chr17	31115757	31115758	m54284U_200627_185153/118031619/ccs_22442_6	1	+
chr17	31350692	31350695	m54284U_200127_154514/92406560/ccs_22445_5	1	+
chr17	31496015	31496174	m54284U_200126_091954/179701465/ccs_22447_1144	11	-
chr17	31531304	31531346	m54284U_200627_185153/138348035/ccs_22451_750	7	+
chr17	31568845	31568848	m54284U_200704_135138/36571564/ccs_22456_11	1	+
chr17	31607091	31607110	m54284U_200704_135138/106105577/ccs_22465_326	3	+
chr17	31607646	31607707	m54284U_200704_135138/60687610/ccs_22466_74	1	+
chr17	31612638	31612663	m54284U_200126_091954/158205941/ccs_22467_15	1	-
chr17	31643855	31643860	m54284U_200704_135138/89589829/ccs_22468_13	1	-
chr17	31647078	31647143	m54284U_200127_154514/56754511/ccs_22469_797	8	-
chr17	31802655	31802675	m54284U_200704_135138/12519570/ccs_22470_2	1	+
chr17	31844246	31844328	m54284U_200627_185153/7668510/ccs_22471_201	2	-
chr17	32060594	32060618	m54284U_200126_091954/25952753/ccs_22484_66	1	+
chr17	32120822	32120845	m54284U_200704_135138/160892630/ccs_22486_12	1	-
chr17	32196270	32196309	m54284U_200627_185153/163187130/ccs_22490_107	1	-
chr17	32213643	32213679	m54284U_200126_091954/166726360/ccs_22494_45	1	-
chr17	32303659	32303687	m54284U_200704_135138/80480416/ccs_22496_473	5	-
chr17	32304967	32305092	m54284U_200126_091954/68094472/ccs_22500_430	4	-
chr17	32321422	32321484	m54284U_200704_135138/31850731/ccs_22505_336	3	-
chr17	32354047	32354082	m54284U_200127_154514/93979755/ccs_22509_77	1	-
chr17	32530127	32530195	m54284U_200627_185153/175311610/ccs_22514_11	1	+
chr17	32551735	32551821	m54284U_200127_154514/50398585/ccs_22515_214	2	+
chr17	32771232	32771274	m54284U_200704_135138/107349517/ccs_22517_23	1	-
chr17	32773266	32773305	m54284U_200127_154514/141691479/ccs_22520_21	1	-
chr17	32817204	32817261	m54284U_200126_091954/60951042/ccs_22524_6	1	-
chr17	32881994	32882011	m54284U_200627_185153/34341113/ccs_22532_74	1	-
chr17	32924686	32924707	m54284U_200627_185153/9111181/ccs_22533_12	1	-
chr17	32978933	32979002	m54284U_200704_135138/146538922/ccs_22535_56	1	+
chr17	33005224	33005254	m54284U_200627_185153/168559685/ccs_22540_52	1	+
chr17	33016846	33016891	m54284U_200127_154514/48694426/ccs_22542_107	1	-
chr17	33107049	33107054	m54284U_200704_135138/38732586/ccs_22547_13	1	+
chr17	33239715	33239772	m54284U_200127_154514/179243413/ccs_22554_186	2	-
chr17	33303813	33303832	m54284U_200127_154514/6882901/ccs_22567_71	1	+
chr17	33332467	33332573	m54284U_200627_185153/149161260/ccs_22575_46	1	-
chr17	33380177	33380277	m54284U_200127_154514/94504155/ccs_22580_31	1	-
chr17	33385446	33385460	m54284U_200627_185153/171051810/ccs_22583_7	1	-
chr17	33553762	33553783	m54284U_200627_185153/158205085/ccs_22587_42	1	+
chr17	33646230	33646402	m54284U_200627_185153/148767481/ccs_22589_2612	24	-
chr17	33691502	33691588	m54284U_200704_135138/140444417/ccs_22596_391	4	-
chr17	33746592	33746770	m54284U_200126_091954/67043941/ccs_22600_1691	16	-
chr17	33774896	33774964	m54284U_200127_154514/149686462/ccs_22604_816	8	-
chr17	33822868	33822925	m54284U_200627_185153/30672039/ccs_22608_117	2	+
chr17	33823038	33823080	m54284U_200627_185153/72943683/ccs_22609_2253	20	-
chr17	33838260	33838333	m54284U_200627_185153/103810334/ccs_22611_1113	10	+
chr17	33849774	33849777	m54284U_200127_154514/156763388/ccs_22614_4	1	+
chr17	33875660	33875691	m54284U_200127_154514/144114588/ccs_22615_72	1	-
chr17	33915485	33915592	m54284U_200127_154514/14156042/ccs_22617_620	6	+
chr17	33919312	33919327	m54284U_200704_135138/119013647/ccs_22619_304	3	+
chr17	33929228	33929298	m54284U_200127_154514/76743494/ccs_22623_795	8	+
chr17	33937656	33937688	m54284U_200704_135138/170788541/ccs_22625_535	5	+
chr17	33938912	33938931	m54284U_200127_154514/1181186/ccs_22626_61	1	-
chr17	33949568	33949717	m54284U_200127_154514/88539723/ccs_22629_1346	12	+
chr17	33949908	33949949	m54284U_200627_185153/83887028/ccs_22630_9	1	-
chr17	33951996	33952054	m54284U_200704_135138/77007186/ccs_22631_2180	20	-
chr17	33996012	33996077	m54284U_200126_091954/4327785/ccs_22637_257	3	-
chr17	34021082	34021168	m54284U_200126_091954/89391113/ccs_22642_297	3	-
chr17	34026032	34026056	m54284U_200127_154514/44434769/ccs_22643_189	2	-
chr17	34028266	34028480	m54284U_200127_154514/68486594/ccs_22644_4004	36	-
chr17	34038354	34038412	m54284U_200627_185153/55575288/ccs_22649_604	6	+
chr17	34066144	34066165	m54284U_200627_185153/68946229/ccs_22650_4	1	+
chr17	34112023	34112073	m54284U_200126_091954/31393573/ccs_22653_330	3	-
chr17	34113753	34113796	m54284U_200127_154514/127337937/ccs_22654_369	4	-
chr17	34139074	34139101	m54284U_200627_185153/97192153/ccs_22659_28	1	+
chr17	34197210	34197227	m54284U_200126_091954/136709771/ccs_22660_19	1	+
chr17	34216276	34216325	m54284U_200704_135138/78709765/ccs_22661_112	1	+
chr17	34596614	34596681	m54284U_200627_185153/86116932/ccs_22667_16	1	+
chr17	34597329	34597403	m54284U_200704_135138/136446046/ccs_22668_34	1	+
chr17	34601083	34601256	m54284U_200126_091954/59638763/ccs_22669_305	3	-
chr17	34613380	34613449	m54284U_200704_135138/111020359/ccs_22674_473	5	+
chr17	34646320	34646326	m54284U_200704_135138/49350983/ccs_22677_39	1	+
chr17	34654839	34654860	m54284U_200704_135138/104857952/ccs_22680_7	1	+
chr17	34655044	34655089	m54284U_200627_185153/178717008/ccs_22681_654	6	+
chr17	34839117	34839193	m54284U_200126_091954/162990167/ccs_22684_248	3	+
chr17	34839220	34839392	m54284U_200126_091954/110428885/ccs_22685_1269	12	-
chr17	34896837	34896854	m54284U_200704_135138/125634637/ccs_22690_12	1	+
chr17	34914027	34914073	m54284U_200627_185153/140968721/ccs_22693_814	8	+
chr17	34930344	34930358	m54284U_200126_091954/17302827/ccs_22694_161	2	+
chr17	34935308	34935326	m54284U_200627_185153/76286766/ccs_22696_220	2	+
chr17	34949398	34949401	m54284U_200126_091954/109576814/ccs_22699_3	1	-
chr17	34956430	34956482	m54284U_200704_135138/121768155/ccs_22701_59	1	-
chr17	34969359	34969373	m54284U_200127_154514/31916076/ccs_22702_6	1	-
chr17	34969756	34969767	m54284U_200704_135138/32115310/ccs_22703_17	1	-
chr17	34979220	34979232	m54284U_200704_135138/139329602/ccs_22704_5	1	+
chr17	34985860	34985891	m54284U_200126_091954/52364702/ccs_22706_161	2	+
chr17	35016223	35016331	m54284U_200704_135138/82316113/ccs_22708_5117	46	+
chr17	35028605	35028613	m54284U_200704_135138/112723664/ccs_22709_9	1	-
chr17	35058592	35058724	m54284U_200704_135138/3408817/ccs_22710_2667	24	+
chr17	35062025	35062100	m54284U_200704_135138/128319740/ccs_22711_424	4	+
chr17	35102885	35102992	m54284U_200704_135138/157877653/ccs_22715_959	9	+
chr17	35124805	35124824	m54284U_200704_135138/129566807/ccs_22718_149	2	+
chr17	35128832	35128862	m54284U_200704_135138/161875653/ccs_22720_10	1	+
chr17	35147156	35147157	m54284U_200704_135138/161286546/ccs_22721_3	1	+
chr17	35147272	35147331	m54284U_200126_091954/65865897/ccs_22722_725	7	+
chr17	35149087	35149145	m54284U_200627_185153/176031855/ccs_22723_115	2	-
chr17	35220280	35220288	m54284U_200127_154514/95945275/ccs_22727_2	1	-
chr17	35238761	35238767	m54284U_200627_185153/46467607/ccs_22729_11	1	+
chr17	35253624	35253706	m54284U_200704_135138/142606348/ccs_22732_2979	27	+
chr17	35267259	35267372	m54284U_200704_135138/123208619/ccs_22733_1099	10	+
chr17	35398548	35398572	m54284U_200127_154514/3933834/ccs_22736_3	1	+
chr17	35512724	35512760	m54284U_200126_091954/128648056/ccs_22738_499	5	-
chr17	35530972	35531013	m54284U_200126_091954/29688661/ccs_22741_314	3	+
chr17	35557177	35557182	m54284U_200127_154514/162334783/ccs_22743_2	1	+
chr17	35656385	35656402	m54284U_200126_091954/9373020/ccs_22747_77	1	-
chr17	35667719	35667822	m54284U_200704_135138/155911371/ccs_22748_552	5	-
chr17	35681565	35681708	m54284U_200627_185153/151194378/ccs_22750_987	9	-
chr17	35822902	35822923	m54284U_200704_135138/112525679/ccs_22753_121	2	+
chr17	35832700	35832797	m54284U_200126_091954/138480340/ccs_22754_651	6	+
chr17	35834441	35834998	m54284U_200126_091954/70451769/ccs_22758_19549	174	-
chr17	35859666	35859672	m54284U_200704_135138/161350392/ccs_22762_10	1	+
chr17	35865369	35865402	m54284U_200704_135138/107676283/ccs_22763_191	2	+
chr17	35875569	35875598	m54284U_200704_135138/127206012/ccs_22764_121	2	+
chr17	35892562	35892678	m54284U_200126_091954/34671179/ccs_22766_1286	12	+
chr17	35892677	35892738	m54284U_200126_091954/37423090/ccs_22768_223	2	-
chr17	35897599	35897618	m54284U_200704_135138/133105314/ccs_22769_54	1	-
chr17	35910375	35910469	m54284U_200704_135138/161547470/ccs_22771_378	4	-
chr17	35920937	35920944	m54284U_200704_135138/158337488/ccs_22776_10	1	+
chr17	35932192	35932284	m54284U_200127_154514/106692707/ccs_22779_465	5	+
chr17	35956810	35956905	m54284U_200627_185153/43123592/ccs_22786_1724	16	-
chr17	35972539	35972566	m54284U_200127_154514/70845114/ccs_22794_173	2	-
chr17	35988850	35988879	m54284U_200127_154514/97845755/ccs_22796_705	7	+
chr17	35989381	35989465	m54284U_200126_091954/53151873/ccs_22798_191	2	+
chr17	36030016	36030037	m54284U_200704_135138/93455876/ccs_22800_52	1	-
chr17	36038402	36038461	m54284U_200126_091954/94373098/ccs_22802_186	2	-
chr17	36038405	36038443	m54284U_200704_135138/177079271/ccs_22803_42	1	+
chr17	36255665	36255684	m54284U_200126_091954/27788972/ccs_22807_130	2	-
chr17	36258866	36258895	m54284U_200126_091954/15860341/ccs_22809_86	1	-
chr17	36262604	36262615	m54284U_200127_154514/69863743/ccs_22813_10	1	-
chr17	36318759	36318762	m54284U_200627_185153/100534150/ccs_22814_2	1	+
chr17	36858841	36858856	m54284U_200127_154514/21824600/ccs_22819_154	2	+
chr17	36859323	36859404	m54284U_200704_135138/135726429/ccs_22820_430	4	+
chr17	36860687	36860702	m54284U_200127_154514/101058590/ccs_22821_5	1	-
chr17	36949274	36949340	m54284U_200704_135138/17761926/ccs_22825_160	2	-
chr17	36954356	36954364	m54284U_200126_091954/117637625/ccs_22826_62	1	-
chr17	36965620	36965634	m54284U_200704_135138/101452400/ccs_22827_19	1	+
chr17	37010582	37010636	m54284U_200126_091954/176031762/ccs_22828_68	1	+
chr17	37074285	37074305	m54284U_200704_135138/66389466/ccs_22831_39	1	+
chr17	37712140	37712142	m54284U_200704_135138/47908322/ccs_22837_92	1	-
chr17	39846357	39846893	m54284U_200126_091954/36964647/ccs_22855_463	5	-
chr17	39846712	39847566	m54284U_200704_135138/37161688/ccs_22856_1125	10	+
chr17	39847773	39847969	m54284U_200127_154514/13566599/ccs_22860_115	2	-
chr17	39848608	39848831	m54284U_200627_185153/115542349/ccs_22862_227	3	+
chr17	40876319	40876343	m54284U_200126_091954/142871146/ccs_22864_13	1	-
chr17	40923048	40923139	m54284U_200127_154514/14223942/ccs_22866_210	2	-
chr17	40960822	40960933	m54284U_200627_185153/126486045/ccs_22869_440	4	+
chr17	42656890	42656921	m54284U_200627_185153/14353864/ccs_22877_22	1	-
chr17	42795023	42795119	m54284U_200127_154514/127075349/ccs_22881_133	2	-
chr17	43089135	43089191	m54284U_200126_091954/95289844/ccs_22890_133	2	+
chr17	43612160	43612217	m54284U_200126_091954/3277837/ccs_22893_52	1	+
chr17	43641908	43641909	m54284U_200704_135138/92932104/ccs_22895_19	1	-
chr17	43750817	43750890	m54284U_200127_154514/135135923/ccs_22898_57	1	+
chr17	44039510	44039517	m54284U_200126_091954/158991899/ccs_22901_10	1	+
chr17	44096309	44096339	m54284U_200704_135138/53414534/ccs_22903_197	2	-
chr17	44279508	44279566	m54284U_200127_154514/156566543/ccs_22911_14	1	+
chr17	44495986	44495997	m54284U_200704_135138/112591287/ccs_22913_12	1	-
chr17	44737608	44737613	m54284U_200704_135138/16910674/ccs_22920_4	1	+
chr17	45119274	45119293	m54284U_200704_135138/3279174/ccs_22921_116	2	+
chr17	45391881	45391958	m54284U_200126_091954/101580897/ccs_22923_308	3	-
chr17	45441555	45441568	m54284U_200704_135138/147523487/ccs_22928_105	1	+
chr17	45520461	45520493	m54284U_200704_135138/9963405/ccs_22931_455	5	+
chr17	45563127	45563168	m54284U_200627_185153/97846381/ccs_22936_63	1	+
chr17	45566046	45566061	m54284U_200627_185153/50266668/ccs_22938_46	1	+
chr17	45567713	45567965	m54284U_200127_154514/130353658/ccs_22944_23436	208	-
chr17	45585197	45585333	m54284U_200127_154514/6751153/ccs_22952_9545	85	-
chr17	45600964	45601006	m54284U_200704_135138/28707011/ccs_22955_613	6	-
chr17	45630197	45630207	m54284U_200627_185153/84476272/ccs_22956_2	1	-
chr17	45660164	45660290	m54284U_200704_135138/143917179/ccs_22957_425	4	-
chr17	45698467	45698502	m54284U_200704_135138/155321605/ccs_22961_493	5	+
chr17	45699187	45699195	m54284U_200627_185153/46727354/ccs_22963_4	1	+
chr17	46016988	46017080	m54284U_200704_135138/135727514/ccs_22966_785	7	-
chr17	46018445	46018512	m54284U_200627_185153/175440034/ccs_22970_60	1	-
chr17	46128884	46128929	m54284U_200704_135138/9372846/ccs_22971_262	3	+
chr17	46147384	46147463	m54284U_200704_135138/153814750/ccs_22974_186	2	-
chr17	46169317	46169371	m54284U_200126_091954/67699455/ccs_22975_299	3	+
chr17	46171342	46171394	m54284U_200627_185153/51119087/ccs_22979_266	3	-
chr17	46243562	46243606	m54284U_200126_091954/97651116/ccs_22989_452	5	+
chr17	46243904	46243905	m54284U_200127_154514/59771200/ccs_22990_2	1	+
chr17	46243923	46243983	m54284U_200127_154514/125436341/ccs_22991_430	4	-
chr17	46251960	46252026	m54284U_200127_154514/179177868/ccs_22995_553	5	+
chr17	46257846	46257905	m54284U_200126_091954/34800634/ccs_23000_835	8	-
chr17	46303217	46303236	m54284U_200126_091954/88671621/ccs_23001_17	1	-
chr17	46303247	46303275	m54284U_200627_185153/48627769/ccs_23002_200	2	+
chr17	46420910	46420917	m54284U_200704_135138/19333135/ccs_23015_14	1	+
chr17	46499599	46499628	m54284U_200627_185153/98697672/ccs_23019_203	2	+
chr17	46548324	46548372	m54284U_200627_185153/145230015/ccs_23021_116	2	-
chr17	46564450	46564640	m54284U_200627_185153/35193337/ccs_23022_1032	10	-
chr17	46630621	46630659	m54284U_200127_154514/88932371/ccs_23025_294	3	-
chr17	46650081	46650139	m54284U_200704_135138/56624649/ccs_23027_427	4	+
chr17	46667220	46667291	m54284U_200627_185153/142148560/ccs_23029_246	3	-
chr17	46674545	46674623	m54284U_200704_135138/73272112/ccs_23032_666	6	-
chr17	46682985	46683043	m54284U_200704_135138/126749525/ccs_23035_1384	13	-
chr17	46683084	46683134	m54284U_200126_091954/854517/ccs_23036_281	3	+
chr17	46683657	46683702	m54284U_200704_135138/87687662/ccs_23041_18	1	-
chr17	46725469	46725543	m54284U_200704_135138/171050239/ccs_23044_247	3	+
chr17	46735693	46735902	m54284U_200126_091954/41288771/ccs_23047_656	6	-
chr17	46746937	46746941	m54284U_200627_185153/120456464/ccs_23049_3	1	-
chr17	46773388	46773408	m54284U_200127_154514/33228970/ccs_23050_40	1	+
chr17	46774495	46774555	m54284U_200126_091954/27001447/ccs_23053_1436	13	-
chr17	46891781	46891849	m54284U_200704_135138/80742949/ccs_23064_476	5	+
chr17	46930237	46930268	m54284U_200126_091954/52167750/ccs_23071_109	1	-
chr17	47359442	47359463	m54284U_200126_091954/143984962/ccs_23074_15	1	+
chr17	47378634	47378685	m54284U_200704_135138/139266800/ccs_23079_361	4	+
chr17	47394559	47394562	m54284U_200627_185153/158075381/ccs_23080_4	1	-
chr17	47488241	47488338	m54284U_200704_135138/66848691/ccs_23083_211	2	-
chr17	47599316	47599353	m54284U_200704_135138/18415683/ccs_23091_91	1	-
chr17	47599649	47599692	m54284U_200704_135138/24120136/ccs_23094_2671	24	+
chr17	47601234	47601269	m54284U_200704_135138/111936788/ccs_23100_527	5	-
chr17	47624219	47624274	m54284U_200126_091954/60950116/ccs_23103_591	6	+
chr17	47629112	47629113	m54284U_200704_135138/81135253/ccs_23105_2	1	+
chr17	47681040	47681070	m54284U_200127_154514/167117633/ccs_23107_11	1	+
chr17	47704283	47704287	m54284U_200627_185153/102761979/ccs_23112_18	1	+
chr17	47792388	47792423	m54284U_200627_185153/131400861/ccs_23113_437	4	+
chr17	47815339	47815344	m54284U_200704_135138/74645594/ccs_23114_4	1	-
chr17	47867767	47867787	m54284U_200627_185153/112788940/ccs_23116_53	1	-
chr17	48389021	48389033	m54284U_200126_091954/171640207/ccs_23119_5	1	-
chr17	48417171	48417274	m54284U_200704_135138/132319991/ccs_23121_117	2	+
chr17	48419227	48419306	m54284U_200126_091954/106825596/ccs_23122_484	5	-
chr17	49456020	49456055	m54284U_200126_091954/127402102/ccs_23124_48	1	-
chr17	49993257	49993343	m54284U_200704_135138/91095571/ccs_23133_103	1	-
chr17	50688060	50688081	m54284U_200704_135138/67305518/ccs_23135_72	1	+
chr17	50839524	50839543	m54284U_200126_091954/87228424/ccs_23140_11	1	-
chr17	51739468	51739483	m54284U_200704_135138/7406327/ccs_23145_17	1	-
chr17	53507572	53507735	m54284U_200627_185153/53937071/ccs_23150_1204	11	+
chr17	53671414	53671425	m54284U_200704_135138/112592645/ccs_23153_5	1	+
chr17	53676055	53676119	m54284U_200704_135138/12060283/ccs_23158_147	2	-
chr17	54276381	54276382	m54284U_200126_091954/140116546/ccs_23161_2	1	-
chr17	55864879	55864907	m54284U_200704_135138/74057644/ccs_23167_37	1	-
chr17	55865536	55865581	m54284U_200704_135138/149096965/ccs_23170_9	1	-
chr17	55898792	55898819	m54284U_200127_154514/159384095/ccs_23175_9	1	+
chr17	55898919	55898937	m54284U_200127_154514/11797097/ccs_23176_94	1	+
chr17	55968273	55968296	m54284U_200126_091954/101451900/ccs_23181_92	1	+
chr17	55997080	55997093	m54284U_200704_135138/179898870/ccs_23183_17	1	-
chr17	56012935	56012936	m54284U_200627_185153/71830336/ccs_23184_4	1	-
chr17	56016746	56016936	m54284U_200127_154514/9701617/ccs_23187_1860	17	-
chr17	56016752	56016809	m54284U_200126_091954/154142162/ccs_23188_67	1	+
chr17	56067949	56068086	m54284U_200127_154514/30279366/ccs_23196_1739	16	+
chr17	56068246	56068289	m54284U_200704_135138/174000236/ccs_23197_467	5	-
chr17	56068507	56068546	m54284U_200627_185153/15534034/ccs_23198_213	2	-
chr17	56100514	56100620	m54284U_200704_135138/162006937/ccs_23202_2324	21	+
chr17	56101765	56101771	m54284U_200126_091954/22152439/ccs_23204_4	1	-
chr17	56173008	56173036	m54284U_200127_154514/53414104/ccs_23207_36	1	+
chr17	56175710	56175831	m54284U_200127_154514/79104488/ccs_23210_285	3	-
chr17	56176539	56176614	m54284U_200127_154514/95617575/ccs_23212_270	3	-
chr17	56186663	56186883	m54284U_200126_091954/24707819/ccs_23214_1287	12	-
chr17	56260097	56260127	m54284U_200627_185153/2491342/ccs_23218_656	6	+
chr17	56269463	56269473	m54284U_200126_091954/120783975/ccs_23228_12	1	-
chr17	56278956	56279032	m54284U_200704_135138/24903770/ccs_23232_485	5	-
chr17	56323381	56323493	m54284U_200127_154514/118423795/ccs_23239_2127	19	+
chr17	56402836	56402874	m54284U_200704_135138/119343790/ccs_23242_530	5	+
chr17	56412423	56412481	m54284U_200704_135138/171573306/ccs_23245_651	6	-
chr17	56562936	56562986	m54284U_200627_185153/13697505/ccs_23251_192	2	-
chr17	56606243	56606346	m54284U_200126_091954/136511621/ccs_23261_875	8	+
chr17	56607445	56607523	m54284U_200704_135138/112919089/ccs_23263_66	1	-
chr17	56607617	56607657	m54284U_200704_135138/93257977/ccs_23264_404	4	-
chr17	56614288	56614436	m54284U_200127_154514/106564204/ccs_23266_3246	29	-
chr17	56664453	56664454	m54284U_200704_135138/174327475/ccs_23268_2	1	+
chr17	56709772	56709783	m54284U_200127_154514/79889240/ccs_23269_4	1	+
chr17	56711700	56711772	m54284U_200127_154514/94177582/ccs_23271_1824	17	+
chr17	56722120	56722155	m54284U_200704_135138/60819590/ccs_23273_828	8	+
chr17	56724241	56724249	m54284U_200627_185153/39847782/ccs_23275_15	1	+
chr17	56769819	56769888	m54284U_200127_154514/9374283/ccs_23277_290	3	+
chr17	56770079	56770097	m54284U_200704_135138/38405151/ccs_23278_258	3	+
chr17	56775897	56775905	m54284U_200704_135138/144442877/ccs_23280_20	1	-
chr17	56892607	56892666	m54284U_200127_154514/168625708/ccs_23285_140	2	-
chr17	56996142	56996194	m54284U_200126_091954/63374881/ccs_23289_388	4	+
chr17	56999123	56999147	m54284U_200704_135138/117639171/ccs_23290_68	1	+
chr17	57003398	57003459	m54284U_200127_154514/35849441/ccs_23294_1822	17	-
chr17	57021042	57021072	m54284U_200704_135138/54920677/ccs_23297_123	2	-
chr17	57091344	57091354	m54284U_200704_135138/16582660/ccs_23300_3	1	-
chr17	57234915	57234980	m54284U_200627_185153/81529302/ccs_23303_674	6	-
chr17	57263362	57263448	m54284U_200126_091954/12452585/ccs_23305_642	6	+
chr17	57263657	57263749	m54284U_200627_185153/6030578/ccs_23306_13	1	+
chr17	59000108	59000141	m54284U_200627_185153/81660746/ccs_23308_15	1	-
chr17	62604757	62604761	m54284U_200627_185153/27264864/ccs_23313_7	1	-
chr17	63059466	63059532	m54284U_200704_135138/128451985/ccs_23318_321	3	-
chr17	64139086	64139220	m54284U_200127_154514/93127313/ccs_23325_515	5	+
chr17	64282800	64283047	m54284U_200126_091954/37161706/ccs_23335_2340	21	-
chr17	64752938	64752961	m54284U_200704_135138/8061604/ccs_23341_7	1	+
chr17	65580048	65580181	m54284U_200127_154514/70582995/ccs_23350_5004	45	-
chr17	65651723	65651778	m54284U_200126_091954/77726393/ccs_23356_1510	14	-
chr17	65841821	65841934	m54284U_200127_154514/56559085/ccs_23369_1087	10	+
chr17	65848429	65848455	m54284U_200627_185153/22021465/ccs_23371_170	2	-
chr17	65923064	65923105	m54284U_200127_154514/9963364/ccs_23380_200	2	-
chr17	65986990	65987075	m54284U_200127_154514/67371409/ccs_23392_21	1	-
chr17	66020618	66020666	m54284U_200126_091954/54855845/ccs_23393_24	1	-
chr17	66079220	66079228	m54284U_200704_135138/122292089/ccs_23398_21	1	-
chr17	66079429	66079481	m54284U_200627_185153/52758522/ccs_23399_1054	10	-
chr17	66119379	66119456	m54284U_200126_091954/177408674/ccs_23400_182	2	+
chr17	66336984	66337009	m54284U_200704_135138/154665357/ccs_23409_147	2	-
chr17	66494507	66494547	m54284U_200627_185153/21693064/ccs_23415_363	4	-
chr17	66666946	66666982	m54284U_200704_135138/99287387/ccs_23421_42	1	-
chr17	67559751	67559752	m54284U_200627_185153/108134770/ccs_23429_2	1	-
chr17	67630963	67630973	m54284U_200627_185153/167117969/ccs_23430_14	1	-
chr17	67842687	67842740	m54284U_200126_091954/131598387/ccs_23431_137	2	-
chr17	69289956	69290000	m54284U_200127_154514/21956234/ccs_23445_1224	11	+
chr17	69390526	69390551	m54284U_200704_135138/28182807/ccs_23451_151	2	+
chr17	70742092	70742096	m54284U_200627_185153/54331014/ccs_23455_3	1	-
chr17	70751858	70751859	m54284U_200627_185153/109839102/ccs_23456_2	1	+
chr17	70844205	70844271	m54284U_200627_185153/59901957/ccs_23459_407	4	-
chr17	70859508	70859514	m54284U_200627_185153/103219897/ccs_23461_8	1	-
chr17	70973927	70974077	m54284U_200704_135138/95487216/ccs_23464_250	3	-
chr17	70993789	70993850	m54284U_200704_135138/98436580/ccs_23467_129	2	-
chr17	70994274	70994401	m54284U_200627_185153/130679981/ccs_23470_4530	41	-
chr17	71126836	71126858	m54284U_200704_135138/71304290/ccs_23475_298	3	+
chr17	71252169	71252218	m54284U_200127_154514/124911616/ccs_23482_961	9	-
chr17	71344495	71344505	m54284U_200704_135138/23462556/ccs_23485_106	1	-
chr17	71496099	71496207	m54284U_200127_154514/17763062/ccs_23490_523	5	-
chr17	71588498	71588557	m54284U_200627_185153/31787021/ccs_23491_6	1	-
chr17	71658988	71659034	m54284U_200627_185153/147456176/ccs_23499_1328	12	+
chr17	71729664	71729675	m54284U_200704_135138/157682247/ccs_23501_15	1	+
chr17	71856732	71856806	m54284U_200704_135138/103352581/ccs_23505_209	2	+
chr17	72849487	72849514	m54284U_200704_135138/94570803/ccs_23511_248	3	+
chr17	72939564	72939573	m54284U_200627_185153/175506710/ccs_23513_11	1	+
chr17	73243337	73243366	m54284U_200127_154514/146212439/ccs_23518_136	2	+
chr17	73832069	73832101	m54284U_200126_091954/144704643/ccs_23523_244	3	+
chr17	74200684	74200749	m54284U_200704_135138/171901936/ccs_23531_948	9	-
chr17	74215171	74215172	m54284U_200704_135138/102172186/ccs_23534_8	1	+
chr17	74388459	74388502	m54284U_200704_135138/82970242/ccs_23538_283	3	+
chr17	74423635	74423672	m54284U_200704_135138/57737661/ccs_23545_144	2	+
chr17	74499863	74499992	m54284U_200127_154514/61539925/ccs_23556_1164	11	+
chr17	74619742	74619756	m54284U_200704_135138/47579521/ccs_23566_29	1	+
chr17	74703041	74703073	m54284U_200704_135138/7014227/ccs_23573_32	1	+
chr17	74863542	74863637	m54284U_200126_091954/36701674/ccs_23576_493	5	+
chr17	75391242	75391337	m54284U_200627_185153/108005672/ccs_23583_435	4	+
chr17	75537083	75537154	m54284U_200127_154514/162137284/ccs_23587_617	6	-
chr17	78376072	78376078	m54284U_200126_091954/138740013/ccs_23596_4	1	+
chr17	78376150	78376190	m54284U_200126_091954/148111589/ccs_23597_4	1	+
chr17	78376580	78376592	m54284U_200627_185153/40962297/ccs_23598_7	1	+
chr17	78377877	78377958	m54284U_200704_135138/161349682/ccs_23599_1642	15	-
chr17	78652415	78652469	m54284U_200704_135138/43059528/ccs_23604_36	1	-
chr17	78752898	78752938	m54284U_200704_135138/23855597/ccs_23614_99	1	-
chr17	78845309	78845369	m54284U_200704_135138/129763525/ccs_23619_103	1	+
chr17	78850506	78850511	m54284U_200627_185153/122292503/ccs_23625_4	1	-
chr17	78853123	78853128	m54284U_200627_185153/62522256/ccs_23626_2	1	-
chr17	78854509	78854512	m54284U_200127_154514/22677112/ccs_23627_2	1	-
chr17	78855350	78855352	m54284U_200704_135138/101844747/ccs_23629_2	1	-
chr17	78919710	78919859	m54284U_200704_135138/15270389/ccs_23632_231	3	-
chr17	78920292	78920308	m54284U_200704_135138/54397737/ccs_23635_121	2	+
chr17	78947089	78947229	m54284U_200127_154514/29166248/ccs_23640_341	4	+
chr17	78950560	78950583	m54284U_200704_135138/37749015/ccs_23647_207	2	-
chr17	79090216	79090231	m54284U_200704_135138/30408949/ccs_23654_17	1	+
chr17	79334468	79334556	m54284U_200127_154514/16515900/ccs_23659_468	5	-
chr17	79681960	79682068	m54284U_200704_135138/66712/ccs_23662_53	1	+
chr17	79684965	79684976	m54284U_200627_185153/122749903/ccs_23664_48	1	+
chr17	79706893	79707024	m54284U_200127_154514/40698045/ccs_23668_471	5	-
chr17	79849060	79849175	m54284U_200704_135138/52494622/ccs_23679_846	8	-
chr17	80029489	80029679	m54284U_200126_091954/55181500/ccs_23684_335	3	-
chr17	80029819	80029884	m54284U_200704_135138/80216601/ccs_23685_342	4	-
chr17	80030337	80030364	m54284U_200126_091954/83166009/ccs_23688_295	3	-
chr17	80047592	80047595	m54284U_200127_154514/70910974/ccs_23694_4	1	-
chr17	80200072	80200128	m54284U_200627_185153/60819931/ccs_23697_256	3	-
chr17	80201308	80201394	m54284U_200127_154514/49154035/ccs_23700_388	4	-
chr17	80238303	80238372	m54284U_200127_154514/58131864/ccs_23703_135	2	-
chr17	80297471	80297476	m54284U_200704_135138/164495397/ccs_23708_14	1	+
chr17	80394016	80394089	m54284U_200704_135138/102825993/ccs_23710_31	1	-
chr17	80580513	80580539	m54284U_200704_135138/86575704/ccs_23714_61	1	-
chr17	81026326	81026446	m54284U_200126_091954/103612830/ccs_23717_208	2	-
chr17	83225019	83225081	m54284U_200627_185153/91883181/ccs_23718_56	1	+
chr17	83479752	83479794	m54284U_200704_135138/73793984/ccs_23722_51	1	+
chr17	83501918	83501977	m54284U_200627_185153/153291103/ccs_23725_1388	13	-
chr17	83792853	83792881	m54284U_200704_135138/177144256/ccs_23726_273	3	+
chr17	84183929	84184024	m54284U_200704_135138/55577127/ccs_23737_231	3	-
chr17	84190076	84190081	m54284U_200704_135138/107021206/ccs_23741_10	1	-
chr17	84191419	84191487	m54284U_200704_135138/112789787/ccs_23742_27	1	-
chr17	84443371	84443379	m54284U_200627_185153/66127002/ccs_23747_3	1	-
chr17	84622121	84622161	m54284U_200704_135138/53020290/ccs_23754_113	2	+
chr17	84655556	84655593	m54284U_200126_091954/155452287/ccs_23756_113	2	+
chr17	84705202	84705321	m54284U_200127_154514/21170468/ccs_23757_1942	18	-
chr17	85014570	85014618	m54284U_200704_135138/68354675/ccs_23764_715	7	+
chr17	85062308	85062332	m54284U_200627_185153/145819146/ccs_23774_248	3	-
chr17	85064525	85064609	m54284U_200704_135138/41615738/ccs_23779_245	3	-
chr17	85078076	85078085	m54284U_200127_154514/77727691/ccs_23781_6	1	-
chr17	85984665	85984761	m54284U_200127_154514/146474402/ccs_23785_100	1	-
chr17	86655352	86655393	m54284U_200627_185153/45417469/ccs_23788_7	1	+
chr17	86996996	86997012	m54284U_200127_154514/139462259/ccs_23791_15	1	+
chr17	86999895	87000075	m54284U_200704_135138/41617333/ccs_23795_1250	12	+
chr17	87035790	87035831	m54284U_200127_154514/174982973/ccs_23798_251	3	+
chr17	87080214	87080231	m54284U_200704_135138/150078892/ccs_23801_3	1	+
chr17	87137558	87137647	m54284U_200704_135138/88671018/ccs_23808_385	4	+
chr17	87254656	87254689	m54284U_200126_091954/166855083/ccs_23810_872	8	-
chr17	87381755	87381772	m54284U_200127_154514/180291822/ccs_23820_89	1	+
chr17	87433400	87433481	m54284U_200627_185153/171114905/ccs_23822_2782	25	-
chr17	87745836	87745837	m54284U_200127_154514/150996356/ccs_23829_5	1	-
chr17	87990844	87990895	m54284U_200627_185153/17303476/ccs_23831_1254	12	+
chr17	87990859	87990918	m54284U_200127_154514/104007713/ccs_23832_176	2	-
chr17	88490466	88490536	m54284U_200127_154514/133104088/ccs_23841_358	4	+
chr17	88588345	88588367	m54284U_200627_185153/61408678/ccs_23844_132	2	+
chr17	88637533	88637539	m54284U_200704_135138/45940878/ccs_23846_6	1	+
chr17	89908470	89908633	m54284U_200127_154514/53019676/ccs_23849_7600	68	-
chr17	89909275	89909278	m54284U_200704_135138/95946191/ccs_23853_3	1	-
chr17	91238105	91238117	m54284U_200704_135138/30146827/ccs_23854_19	1	+
chr17	94727077	94727111	m54284U_200126_091954/162531748/ccs_23859_91	1	-
chr17	94759939	94759947	m54284U_200704_135138/152176647/ccs_23864_11	1	-
chr18	3266348	3266362	m54284U_200627_185153/152439557/ccs_23869_32	1	-
chr18	3294477	3294484	m54284U_200704_135138/175113855/ccs_23876_8	1	-
chr18	3435166	3435394	m54284U_200704_135138/158664452/ccs_23881_1576	14	+
chr18	3512748	3512754	m54284U_200126_091954/118883859/ccs_23884_18	1	+
chr18	4195188	4195189	m54284U_200127_154514/51972843/ccs_23885_2	1	-
chr18	4198038	4198040	m54284U_200704_135138/177931909/ccs_23886_2	1	-
chr18	4396769	4396794	m54284U_200704_135138/11077791/ccs_23892_282	3	+
chr18	4682864	4682871	m54284U_200627_185153/99355406/ccs_23899_29	1	+
chr18	5105837	5105854	m54284U_200704_135138/27069018/ccs_23905_22	1	+
chr18	5119202	5119307	m54284U_200704_135138/48170188/ccs_23908_400	4	+
chr18	5210372	5210480	m54284U_200126_091954/139331677/ccs_23912_36	1	-
chr18	5348275	5348276	m54284U_200627_185153/125371603/ccs_23914_2	1	-
chr18	5574905	5574908	m54284U_200627_185153/14550881/ccs_23917_3	1	-
chr18	5773184	5773197	m54284U_200704_135138/42729945/ccs_23928_140	2	+
chr18	5774896	5774912	m54284U_200627_185153/149815602/ccs_23929_156	2	+
chr18	6025175	6025236	m54284U_200127_154514/59246682/ccs_23934_208	2	-
chr18	6214561	6214657	m54284U_200126_091954/132450994/ccs_23942_868	8	-
chr18	6234831	6234832	m54284U_200704_135138/25035457/ccs_23948_3	1	-
chr18	6333040	6333074	m54284U_200704_135138/71631652/ccs_23951_779	7	+
chr18	6488049	6488069	m54284U_200704_135138/107154208/ccs_23955_3	1	-
chr18	6789851	6790233	m54284U_200127_154514/62916569/ccs_23961_2094	19	+
chr18	6794425	6794428	m54284U_200627_185153/82707093/ccs_23964_5	1	+
chr18	6934979	6934980	m54284U_200704_135138/85721161/ccs_23965_2	1	-
chr18	7927016	7927078	m54284U_200704_135138/30541442/ccs_23971_339	4	+
chr18	8052074	8052087	m54284U_200704_135138/22350448/ccs_23976_121	2	+
chr18	9215667	9215670	m54284U_200704_135138/126225036/ccs_23978_10	1	+
chr18	9315929	9316011	m54284U_200127_154514/46860683/ccs_23986_1118	10	-
chr18	9711455	9711456	m54284U_200704_135138/40503927/ccs_23989_2	1	+
chr18	9877879	9878018	m54284U_200127_154514/40766141/ccs_23992_436	4	+
chr18	9993547	9993734	m54284U_200127_154514/87820233/ccs_23997_894	8	+
chr18	9995430	9995698	m54284U_200126_091954/51840992/ccs_24004_2321	21	-
chr18	10106354	10106375	m54284U_200126_091954/11405449/ccs_24014_20	1	-
chr18	10566500	10566652	m54284U_200627_185153/27527129/ccs_24020_238	3	-
chr18	10627937	10628026	m54284U_200627_185153/7211786/ccs_24023_196	2	+
chr18	10817707	10817769	m54284U_200627_185153/23856771/ccs_24048_245	3	+
chr18	11742794	11742899	m54284U_200126_091954/53479468/ccs_24055_183	2	+
chr18	11743200	11743209	m54284U_200704_135138/136513030/ccs_24057_4	1	+
chr18	11945616	11945628	m54284U_200704_135138/40763532/ccs_24058_34	1	+
chr18	11981924	11981990	m54284U_200127_154514/96601437/ccs_24062_32	1	-
chr18	12156604	12156708	m54284U_200704_135138/45285829/ccs_24075_718	7	+
chr18	12189690	12189730	m54284U_200126_091954/87162903/ccs_24078_175	2	-
chr18	12189873	12190001	m54284U_200127_154514/145098473/ccs_24079_366	4	+
chr18	12253956	12253980	m54284U_200127_154514/175571447/ccs_24090_9	1	-
chr18	12254136	12254159	m54284U_200127_154514/1967905/ccs_24091_10	1	-
chr18	12736955	12737060	m54284U_200126_091954/30344814/ccs_24093_98	1	+
chr18	12755311	12755392	m54284U_200704_135138/101320377/ccs_24095_76	1	-
chr18	12990514	12990517	m54284U_200127_154514/127010631/ccs_24104_7	1	+
chr18	12992863	12992956	m54284U_200627_185153/6293707/ccs_24109_640	6	+
chr18	14625611	14625695	m54284U_200126_091954/130222509/ccs_24113_1561	14	-
chr18	14899599	14899649	m54284U_200127_154514/151651877/ccs_24122_110	1	+
chr18	14968685	14968702	m54284U_200126_091954/53413399/ccs_24123_11	1	-
chr18	16274508	16274510	m54284U_200627_185153/23789857/ccs_24128_4	1	-
chr18	16589049	16589155	m54284U_200127_154514/142410226/ccs_24132_721	7	-
chr18	20687918	20687956	m54284U_200704_135138/135660864/ccs_24147_91	1	-
chr18	20817304	20817329	m54284U_200704_135138/23725247/ccs_24149_99	1	-
chr18	20983847	20983851	m54284U_200627_185153/20908318/ccs_24154_4	1	+
chr18	21027509	21027544	m54284U_200704_135138/45023970/ccs_24160_172	2	+
chr18	21128486	21128495	m54284U_200627_185153/2100021/ccs_24164_21	1	-
chr18	22693155	22693181	m54284U_200704_135138/152505043/ccs_24169_20	1	-
chr18	23604220	23604235	m54284U_200704_135138/69207152/ccs_24177_114	2	+
chr18	23634404	23634431	m54284U_200704_135138/56232408/ccs_24180_140	2	+
chr18	23892284	23892368	m54284U_200126_091954/63374393/ccs_24189_513	5	+
chr18	23893812	23893857	m54284U_200126_091954/163449465/ccs_24190_98	1	+
chr18	23945634	23945636	m54284U_200704_135138/145555491/ccs_24192_8	1	+
chr18	23961563	23961601	m54284U_200127_154514/135334361/ccs_24200_116	2	+
chr18	24004670	24004735	m54284U_200127_154514/87164683/ccs_24208_337	3	+
chr18	24012263	24012314	m54284U_200126_091954/146606847/ccs_24214_352	4	-
chr18	24104753	24104830	m54284U_200704_135138/130876419/ccs_24222_876	8	-
chr18	24106276	24106310	m54284U_200627_185153/36571730/ccs_24225_46	1	-
chr18	24285998	24286054	m54284U_200704_135138/39321838/ccs_24230_212	2	+
chr18	24286600	24286688	m54284U_200126_091954/97913324/ccs_24232_229	3	+
chr18	24484960	24484979	m54284U_200126_091954/128191319/ccs_24243_59	1	-
chr18	24485849	24485859	m54284U_200627_185153/111151296/ccs_24244_71	1	-
chr18	24579877	24579987	m54284U_200127_154514/89587743/ccs_24249_982	9	-
chr18	24638735	24638822	m54284U_200704_135138/75105413/ccs_24256_1895	17	+
chr18	24701570	24701583	m54284U_200627_185153/156371057/ccs_24258_21	1	+
chr18	25090141	25090144	m54284U_200126_091954/24446944/ccs_24261_5	1	+
chr18	25137469	25137548	m54284U_200704_135138/132055353/ccs_24269_126	2	-
chr18	25138599	25138642	m54284U_200127_154514/105644518/ccs_24273_155	2	-
chr18	25466482	25466552	m54284U_200127_154514/34537855/ccs_24279_17	1	+
chr18	25467313	25467323	m54284U_200627_185153/29557911/ccs_24280_25	1	+
chr18	25479114	25479124	m54284U_200126_091954/3868187/ccs_24282_8	1	-
chr18	25479483	25479503	m54284U_200126_091954/18285350/ccs_24283_8	1	-
chr18	30348067	30348128	m54284U_200627_185153/73730251/ccs_24287_355	4	+
chr18	31581582	31581603	m54284U_200127_154514/79694365/ccs_24293_328	3	-
chr18	31583103	31583106	m54284U_200627_185153/36111565/ccs_24300_7	1	-
chr18	31723054	31723068	m54284U_200127_154514/87425178/ccs_24304_25	1	+
chr18	31782704	31782729	m54284U_200704_135138/150668393/ccs_24308_245	3	+
chr18	31796626	31796705	m54284U_200126_091954/136972653/ccs_24311_375	4	+
chr18	31907216	31907425	m54284U_200127_154514/149162276/ccs_24320_243	3	+
chr18	31909101	31909104	m54284U_200704_135138/52888219/ccs_24324_7	1	-
chr18	31910315	31910320	m54284U_200704_135138/148178173/ccs_24326_2	1	-
chr18	31958608	31958621	m54284U_200704_135138/130483910/ccs_24327_85	1	+
chr18	31959237	31959238	m54284U_200704_135138/144900316/ccs_24328_2	1	-
chr18	32097457	32097522	m54284U_200127_154514/50989504/ccs_24332_405	4	+
chr18	32232413	32232429	m54284U_200704_135138/101253630/ccs_24343_22	1	+
chr18	32270058	32270153	m54284U_200627_185153/59442503/ccs_24345_342	4	+
chr18	32435557	32435742	m54284U_200704_135138/93128938/ccs_24350_7231	65	+
chr18	32528320	32528392	m54284U_200126_091954/171051468/ccs_24356_671	6	-
chr18	32819123	32819131	m54284U_200704_135138/46334320/ccs_24358_2	1	+
chr18	32819803	32819808	m54284U_200126_091954/50594013/ccs_24359_2	1	+
chr18	32865998	32866037	m54284U_200127_154514/97388704/ccs_24363_846	8	+
chr18	32866299	32866454	m54284U_200127_154514/25166694/ccs_24365_967	9	+
chr18	33201505	33201523	m54284U_200127_154514/165085672/ccs_24373_134	2	-
chr18	33437019	33437119	m54284U_200627_185153/168561430/ccs_24377_41	1	-
chr18	33796327	33796332	m54284U_200126_091954/149684322/ccs_24380_15	1	-
chr18	33796953	33797022	m54284U_200126_091954/51184606/ccs_24381_394	4	-
chr18	33797390	33797394	m54284U_200126_091954/31525229/ccs_24383_3	1	-
chr18	34313494	34313507	m54284U_200704_135138/75499793/ccs_24400_5	1	+
chr18	34336521	34336601	m54284U_200627_185153/46858927/ccs_24404_1002	9	+
chr18	34344876	34344934	m54284U_200127_154514/149554108/ccs_24405_1836	17	-
chr18	34346985	34347039	m54284U_200704_135138/49743575/ccs_24412_772	7	-
chr18	34440562	34440610	m54284U_200127_154514/55904819/ccs_24415_248	3	-
chr18	34562637	34562642	m54284U_200704_135138/91686241/ccs_24423_2	1	-
chr18	34599828	34599901	m54284U_200126_091954/77529273/ccs_24427_607	6	-
chr18	34632701	34632818	m54284U_200704_135138/84148232/ccs_24440_3586	32	+
chr18	34632709	34632887	m54284U_200127_154514/95554333/ccs_24441_1231	11	-
chr18	34647519	34647521	m54284U_200704_135138/28181848/ccs_24446_3	1	+
chr18	34732977	34733095	m54284U_200127_154514/80218922/ccs_24447_421	4	-
chr18	34758662	34758684	m54284U_200127_154514/65077574/ccs_24449_2	1	+
chr18	34773606	34773761	m54284U_200627_185153/57477248/ccs_24451_434	4	+
chr18	34838979	34839000	m54284U_200627_185153/169281251/ccs_24458_88	1	+
chr18	34847444	34847463	m54284U_200704_135138/81462191/ccs_24459_95	1	+
chr18	34864682	34864687	m54284U_200627_185153/37160367/ccs_24460_3	1	+
chr18	34904116	34904214	m54284U_200126_091954/11141388/ccs_24465_1228	11	-
chr18	34937409	34937799	m54284U_200126_091954/21824774/ccs_24470_11898	106	-
chr18	35211738	35211745	m54284U_200127_154514/263306/ccs_24479_2	1	-
chr18	35254334	35254385	m54284U_200627_185153/143851748/ccs_24487_599	6	+
chr18	35254654	35254788	m54284U_200127_154514/99945086/ccs_24488_7995	71	+
chr18	35557859	35557886	m54284U_200704_135138/123603434/ccs_24497_19	1	+
chr18	35590699	35590849	m54284U_200127_154514/114360943/ccs_24509_1925	18	+
chr18	35591351	35591471	m54284U_200127_154514/33753137/ccs_24513_1893	17	+
chr18	35617086	35617189	m54284U_200704_135138/66259014/ccs_24524_1560	14	+
chr18	35650348	35650387	m54284U_200627_185153/15859892/ccs_24531_238	3	-
chr18	35656692	35656702	m54284U_200704_135138/64948503/ccs_24534_14	1	-
chr18	35675021	35675074	m54284U_200704_135138/119801992/ccs_24539_70	1	-
chr18	35733675	35733688	m54284U_200704_135138/126945933/ccs_24540_15	1	-
chr18	35734025	35734059	m54284U_200627_185153/111740371/ccs_24541_65	1	-
chr18	35806389	35806438	m54284U_200627_185153/166921110/ccs_24546_913	9	+
chr18	35861670	35861694	m54284U_200627_185153/149095480/ccs_24557_393	4	+
chr18	36288192	36288230	m54284U_200704_135138/84871553/ccs_24559_76	1	+
chr18	36402966	36402982	m54284U_200704_135138/130680334/ccs_24568_93	1	+
chr18	36404035	36404126	m54284U_200704_135138/177144985/ccs_24570_270	3	-
chr18	36642961	36642979	m54284U_200126_091954/38668289/ccs_24579_74	1	+
chr18	36665898	36665914	m54284U_200627_185153/104923385/ccs_24583_73	1	+
chr18	36667187	36667347	m54284U_200627_185153/75104970/ccs_24587_532	5	-
chr18	36671151	36671171	m54284U_200127_154514/84149921/ccs_24589_63	1	-
chr18	36683786	36683874	m54284U_200127_154514/178456616/ccs_24593_1354	13	+
chr18	36725067	36725084	m54284U_200127_154514/5243142/ccs_24594_61	1	-
chr18	36742332	36742488	m54284U_200127_154514/165348954/ccs_24596_867	8	-
chr18	36742352	36742395	m54284U_200627_185153/52429718/ccs_24597_46	1	+
chr18	36757553	36757641	m54284U_200127_154514/94636338/ccs_24598_1271	12	+
chr18	36766696	36766791	m54284U_200126_091954/148179369/ccs_24603_1103	10	-
chr18	36791689	36791878	m54284U_200704_135138/165611410/ccs_24607_481	5	+
chr18	36798631	36798699	m54284U_200127_154514/26411912/ccs_24613_161	2	+
chr18	36802007	36802049	m54284U_200704_135138/50006438/ccs_24617_4	1	+
chr18	37345165	37345215	m54284U_200704_135138/154010451/ccs_24620_3	1	+
chr18	37403909	37403912	m54284U_200627_185153/48955894/ccs_24622_2	1	+
chr18	37450796	37450798	m54284U_200704_135138/116130927/ccs_24626_5	1	+
chr18	37476328	37476336	m54284U_200627_185153/2164800/ccs_24629_7	1	+
chr18	37482756	37482769	m54284U_200704_135138/74188124/ccs_24633_11	1	+
chr18	37488289	37488294	m54284U_200704_135138/146407586/ccs_24635_16	1	+
chr18	37493194	37493195	m54284U_200704_135138/101778903/ccs_24636_2	1	+
chr18	37507651	37507676	m54284U_200627_185153/173605577/ccs_24641_23	1	+
chr18	37516347	37516364	m54284U_200704_135138/58131829/ccs_24643_28	1	+
chr18	37517163	37517210	m54284U_200704_135138/169738490/ccs_24644_7	1	+
chr18	37521137	37521148	m54284U_200627_185153/96208458/ccs_24647_14	1	+
chr18	37524472	37524473	m54284U_200704_135138/43058349/ccs_24650_3	1	+
chr18	37642020	37642028	m54284U_200627_185153/13107690/ccs_24652_15	1	-
chr18	37687852	37687878	m54284U_200127_154514/5571274/ccs_24656_2	1	+
chr18	37805721	37805755	m54284U_200127_154514/179439996/ccs_24657_13	1	-
chr18	37818552	37818556	m54284U_200627_185153/96339321/ccs_24662_6	1	+
chr18	37840085	37840112	m54284U_200127_154514/62195799/ccs_24663_18	1	+
chr18	37841813	37841879	m54284U_200704_135138/159712796/ccs_24664_1371	13	+
chr18	37891934	37891941	m54284U_200704_135138/117376739/ccs_24667_2	1	-
chr18	37936966	37937106	m54284U_200127_154514/42404267/ccs_24670_1922	18	-
chr18	37957431	37957486	m54284U_200126_091954/169544060/ccs_24673_63	1	-
chr18	37959117	37959128	m54284U_200704_135138/126878199/ccs_24674_24	1	-
chr18	37972632	37972635	m54284U_200127_154514/122030411/ccs_24676_6	1	-
chr18	38196693	38196705	m54284U_200126_091954/11404125/ccs_24677_63	1	-
chr18	38238380	38238408	m54284U_200627_185153/76024353/ccs_24678_5	1	-
chr18	38262603	38262632	m54284U_200704_135138/119079694/ccs_24685_309	3	+
chr18	38299466	38299472	m54284U_200704_135138/161875142/ccs_24687_10	1	+
chr18	38317782	38317922	m54284U_200627_185153/111018757/ccs_24691_1432	13	+
chr18	38327536	38327578	m54284U_200704_135138/151062770/ccs_24694_288	3	-
chr18	38465128	38465199	m54284U_200127_154514/24773368/ccs_24700_2639	24	+
chr18	38586247	38586278	m54284U_200127_154514/177408019/ccs_24703_43	1	-
chr18	38588965	38588973	m54284U_200627_185153/139461176/ccs_24707_15	1	-
chr18	38598975	38598976	m54284U_200704_135138/89916157/ccs_24708_2	1	+
chr18	38837997	38838000	m54284U_200704_135138/49021468/ccs_24710_2	1	+
chr18	39411985	39412001	m54284U_200704_135138/119865704/ccs_24716_92	1	-
chr18	40205403	40205466	m54284U_200127_154514/74974178/ccs_24724_386	4	-
chr18	40205549	40205639	m54284U_200127_154514/103678791/ccs_24725_399	4	-
chr18	41875596	41875669	m54284U_200704_135138/3017279/ccs_24732_55	1	-
chr18	42202281	42202417	m54284U_200704_135138/113773262/ccs_24735_2065	19	-
chr18	42253764	42253766	m54284U_200704_135138/142149443/ccs_24740_10	1	+
chr18	42254677	42254679	m54284U_200627_185153/92013965/ccs_24741_7	1	+
chr18	42338816	42338841	m54284U_200126_091954/54856098/ccs_24744_54	1	+
chr18	42575538	42575606	m54284U_200126_091954/84411483/ccs_24758_234	3	+
chr18	42615621	42615638	m54284U_200704_135138/166660051/ccs_24760_6	1	-
chr18	42645270	42645316	m54284U_200127_154514/172032511/ccs_24761_6	1	-
chr18	43324141	43324352	m54284U_200127_154514/53479685/ccs_24765_963	9	-
chr18	43476026	43476128	m54284U_200127_154514/136972135/ccs_24769_284	3	-
chr18	43476949	43476950	m54284U_200627_185153/39912340/ccs_24771_2	1	-
chr18	44355696	44355728	m54284U_200627_185153/49415263/ccs_24774_79	1	+
chr18	44419323	44419351	m54284U_200704_135138/32442852/ccs_24781_61	1	+
chr18	44419475	44419476	m54284U_200127_154514/9505125/ccs_24782_4	1	+
chr18	44855739	44855740	m54284U_200704_135138/4328122/ccs_24785_2	1	+
chr18	46165459	46165461	m54284U_200704_135138/20186813/ccs_24788_5	1	-
chr18	46237536	46237559	m54284U_200704_135138/55904813/ccs_24794_139	2	-
chr18	46282161	46282167	m54284U_200627_185153/38603243/ccs_24807_4	1	-
chr18	46464932	46464940	m54284U_200627_185153/18418150/ccs_24811_2	1	-
chr18	46503819	46503894	m54284U_200127_154514/166003801/ccs_24816_139	2	-
chr18	46585926	46586111	m54284U_200126_091954/163381260/ccs_24821_667	6	-
chr18	46609146	46609263	m54284U_200627_185153/41681467/ccs_24830_1386	13	+
chr18	46713211	46713212	m54284U_200704_135138/106169688/ccs_24835_4	1	-
chr18	46732417	46732486	m54284U_200127_154514/72878773/ccs_24838_653	6	-
chr18	46790489	46790622	m54284U_200704_135138/164824787/ccs_24844_555	5	+
chr18	46907242	46907255	m54284U_200127_154514/16974992/ccs_24849_11	1	+
chr18	47087974	47087999	m54284U_200704_135138/93520823/ccs_24853_456	5	+
chr18	47112603	47112606	m54284U_200627_185153/21433106/ccs_24854_2	1	+
chr18	47247829	47247832	m54284U_200704_135138/67637/ccs_24859_12	1	-
chr18	48048241	48048421	m54284U_200126_091954/143000202/ccs_24863_724	7	+
chr18	49964250	49964278	m54284U_200704_135138/154208481/ccs_24873_13	1	+
chr18	50091766	50091789	m54284U_200126_091954/5964896/ccs_24876_95	1	+
chr18	50196143	50196274	m54284U_200704_135138/83951788/ccs_24881_1297	12	+
chr18	52490701	52490877	m54284U_200627_185153/157877823/ccs_24884_356	4	+
chr18	52516058	52516166	m54284U_200127_154514/79626466/ccs_24889_1538	14	-
chr18	52577288	52577327	m54284U_200627_185153/151192262/ccs_24907_11	1	+
chr18	53220752	53220868	m54284U_200126_091954/6687116/ccs_24910_1316	12	+
chr18	53387112	53387114	m54284U_200627_185153/112984666/ccs_24911_2	1	+
chr18	53390757	53390903	m54284U_200627_185153/91949090/ccs_24912_233	3	+
chr18	53406320	53406430	m54284U_200127_154514/7013271/ccs_24914_1384	13	-
chr18	53953624	53953763	m54284U_200704_135138/4588747/ccs_24925_332	3	+
chr18	53955528	53955597	m54284U_200127_154514/180160053/ccs_24928_66	1	+
chr18	56503548	56503575	m54284U_200126_091954/61278741/ccs_24935_47	1	+
chr18	56526746	56526766	m54284U_200127_154514/156830488/ccs_24938_353	4	-
chr18	56587480	56587508	m54284U_200127_154514/24970579/ccs_24942_249	3	+
chr18	56752770	56752920	m54284U_200126_091954/87885971/ccs_24944_309	3	+
chr18	56753406	56753424	m54284U_200704_135138/16122226/ccs_24947_379	4	+
chr18	56775147	56775171	m54284U_200704_135138/18546952/ccs_24948_24	1	-
chr18	56955823	56955861	m54284U_200627_185153/79824680/ccs_24951_57	1	-
chr18	57297380	57297474	m54284U_200704_135138/98305155/ccs_24967_589	6	+
chr18	57389547	57389631	m54284U_200127_154514/83297325/ccs_24970_540	5	+
chr18	57478093	57478136	m54284U_200704_135138/164497535/ccs_24978_109	1	+
chr18	57632072	57632087	m54284U_200627_185153/67306726/ccs_24980_19	1	-
chr18	57731065	57731066	m54284U_200704_135138/96863059/ccs_24981_2	1	+
chr18	57946725	57946824	m54284U_200627_185153/46467121/ccs_24993_718	7	+
chr18	58680331	58680367	m54284U_200704_135138/6423522/ccs_24997_80	1	+
chr18	60303803	60303812	m54284U_200704_135138/17630108/ccs_24998_3	1	+
chr18	60474185	60474320	m54284U_200127_154514/29952631/ccs_24999_516	5	-
chr18	60558719	60558784	m54284U_200704_135138/52168014/ccs_25011_625	6	+
chr18	60572647	60572819	m54284U_200127_154514/109643746/ccs_25016_412	4	+
chr18	60573719	60573741	m54284U_200704_135138/156305533/ccs_25017_2	1	-
chr18	60593974	60594007	m54284U_200126_091954/70713607/ccs_25018_82	1	-
chr18	60778464	60778549	m54284U_200627_185153/170198267/ccs_25023_3975	36	+
chr18	60778753	60778754	m54284U_200627_185153/19202330/ccs_25024_2	1	-
chr18	60816001	60816088	m54284U_200126_091954/37290506/ccs_25027_164	2	-
chr18	60918564	60918565	m54284U_200127_154514/35522643/ccs_25030_2	1	+
chr18	60985563	60985618	m54284U_200627_185153/39651759/ccs_25031_8	1	+
chr18	61085039	61085069	m54284U_200127_154514/65340709/ccs_25037_693	7	+
chr18	61131264	61131361	m54284U_200127_154514/61671156/ccs_25039_469	5	-
chr18	61197219	61197240	m54284U_200126_091954/36505003/ccs_25046_148	2	-
chr18	61259010	61259296	m54284U_200127_154514/56232662/ccs_25049_16051	143	-
chr18	61298124	61298204	m54284U_200704_135138/113183534/ccs_25053_194	2	-
chr18	61491657	61491668	m54284U_200704_135138/39979057/ccs_25058_21	1	-
chr18	61588042	61588355	m54284U_200127_154514/99681076/ccs_25076_3246	29	+
chr18	61590308	61590319	m54284U_200627_185153/89719478/ccs_25085_26	1	+
chr18	61647452	61647484	m54284U_200704_135138/122817081/ccs_25087_44	1	+
chr18	61650970	61650974	m54284U_200627_185153/1771381/ccs_25089_2	1	-
chr18	61696834	61696933	m54284U_200127_154514/65341249/ccs_25092_418	4	-
chr18	61715007	61715053	m54284U_200704_135138/135594127/ccs_25100_259	3	-
chr18	61715488	61715526	m54284U_200704_135138/73467600/ccs_25101_16	1	-
chr18	61730254	61730294	m54284U_200704_135138/47187931/ccs_25104_536	5	-
chr18	61799391	61799448	m54284U_200704_135138/173409648/ccs_25108_127	2	-
chr18	62177794	62177864	m54284U_200126_091954/4719088/ccs_25112_281	3	-
chr18	62178316	62178445	m54284U_200126_091954/177799284/ccs_25115_39	1	-
chr18	62504061	62504186	m54284U_200127_154514/55510995/ccs_25117_623	6	-
chr18	62549054	62549055	m54284U_200126_091954/41288680/ccs_25122_3	1	+
chr18	62997340	62997377	m54284U_200127_154514/150274536/ccs_25129_44	1	+
chr18	62999425	62999455	m54284U_200127_154514/61145169/ccs_25132_346	4	+
chr18	63124273	63124290	m54284U_200704_135138/47448281/ccs_25142_23	1	-
chr18	63664100	63664208	m54284U_200704_135138/53936833/ccs_25148_1377	13	-
chr18	64448679	64448680	m54284U_200704_135138/175179685/ccs_25151_2	1	-
chr18	64457259	64457359	m54284U_200627_185153/136511526/ccs_25156_1088	10	-
chr18	64499652	64499875	m54284U_200127_154514/120523221/ccs_25162_4358	39	-
chr18	65213174	65213194	m54284U_200704_135138/84280736/ccs_25172_195	2	+
chr18	65265525	65265546	m54284U_200704_135138/32311563/ccs_25175_132	2	-
chr18	65637462	65637467	m54284U_200704_135138/77989527/ccs_25181_10	1	+
chr18	65688932	65688946	m54284U_200704_135138/145623573/ccs_25182_43	1	+
chr18	65817555	65817667	m54284U_200704_135138/59507804/ccs_25185_319	3	+
chr18	65980736	65980787	m54284U_200127_154514/67373217/ccs_25186_700	7	-
chr18	66060966	66060987	m54284U_200126_091954/103155163/ccs_25196_7	1	-
chr18	66465527	66465561	m54284U_200704_135138/159974105/ccs_25200_634	6	+
chr18	66858734	66858764	m54284U_200704_135138/39454842/ccs_25203_11	1	-
chr18	66976368	66976369	m54284U_200627_185153/17433746/ccs_25206_2	1	+
chr18	66999042	66999067	m54284U_200627_185153/179505310/ccs_25207_2	1	+
chr18	67207799	67207820	m54284U_200627_185153/70059779/ccs_25212_111	1	+
chr18	67225044	67225109	m54284U_200627_185153/44303373/ccs_25215_330	3	-
chr18	67318817	67318842	m54284U_200704_135138/104205004/ccs_25217_172	2	+
chr18	67402676	67402774	m54284U_200704_135138/150077600/ccs_25224_9105	81	+
chr18	67404732	67404947	m54284U_200126_091954/103155446/ccs_25230_2723	25	-
chr18	67489858	67489887	m54284U_200627_185153/51511936/ccs_25241_166	2	-
chr18	67617794	67617826	m54284U_200126_091954/66913283/ccs_25248_188	2	-
chr18	67618936	67619085	m54284U_200127_154514/137495885/ccs_25252_59	1	-
chr18	67654085	67654185	m54284U_200627_185153/97648777/ccs_25254_396	4	+
chr18	67665496	67665627	m54284U_200127_154514/110954043/ccs_25255_399	4	-
chr18	67795274	67795365	m54284U_200704_135138/125371122/ccs_25266_612	6	+
chr18	67885130	67885169	m54284U_200704_135138/47843133/ccs_25270_10	1	+
chr18	68254646	68254669	m54284U_200627_185153/2294050/ccs_25271_73	1	+
chr18	68266313	68266492	m54284U_200126_091954/101123344/ccs_25282_168	2	-
chr18	68268116	68268199	m54284U_200704_135138/52627377/ccs_25288_185	2	-
chr18	68321828	68321915	m54284U_200126_091954/173607180/ccs_25292_625	6	+
chr18	69683168	69683251	m54284U_200627_185153/2883600/ccs_25300_400	4	+
chr18	69983657	69983722	m54284U_200126_091954/170722975/ccs_25310_187	2	-
chr18	70240426	70240465	m54284U_200126_091954/86312247/ccs_25321_197	2	-
chr18	70412478	70412508	m54284U_200126_091954/79694119/ccs_25322_3	1	-
chr18	70452208	70452247	m54284U_200126_091954/12386605/ccs_25323_278	3	-
chr18	70508667	70508708	m54284U_200127_154514/61802163/ccs_25332_93	1	-
chr18	70626101	70626136	m54284U_200704_135138/39717699/ccs_25334_391	4	+
chr18	73592522	73592579	m54284U_200627_185153/85590259/ccs_25339_264	3	+
chr18	73638999	73639041	m54284U_200704_135138/21889730/ccs_25343_194	2	-
chr18	73668083	73668086	m54284U_200704_135138/88475602/ccs_25346_8	1	+
chr18	73737505	73737557	m54284U_200126_091954/74450830/ccs_25351_115	2	-
chr18	73769982	73770084	m54284U_200127_154514/126421497/ccs_25359_879	8	-
chr18	73770564	73770635	m54284U_200126_091954/153944471/ccs_25361_805	8	-
chr18	73928488	73928495	m54284U_200627_185153/20776281/ccs_25365_2	1	-
chr18	74196758	74196823	m54284U_200127_154514/19466139/ccs_25369_178	2	-
chr18	74221440	74221508	m54284U_200704_135138/179505195/ccs_25371_1273	12	+
chr18	74282657	74282689	m54284U_200126_091954/132450092/ccs_25378_215	2	+
chr18	74806116	74806257	m54284U_200127_154514/95224417/ccs_25381_2120	19	+
chr18	74939381	74939389	m54284U_200127_154514/93850159/ccs_25382_28	1	-
chr18	75003251	75003280	m54284U_200627_185153/158597465/ccs_25385_137	2	+
chr18	75009925	75009944	m54284U_200704_135138/119081755/ccs_25390_347	4	+
chr18	75286938	75286967	m54284U_200127_154514/23789917/ccs_25394_509	5	+
chr18	75287096	75287105	m54284U_200126_091954/50267879/ccs_25395_2	1	+
chr18	75395788	75395821	m54284U_200127_154514/138349287/ccs_25399_80	1	+
chr18	75395899	75395935	m54284U_200627_185153/34603918/ccs_25400_93	1	+
chr18	75431223	75431256	m54284U_200627_185153/105908184/ccs_25401_4	1	-
chr18	76146422	76146444	m54284U_200704_135138/159386014/ccs_25408_92	1	+
chr18	76148125	76148147	m54284U_200704_135138/27461668/ccs_25409_92	1	+
chr18	76305062	76305337	m54284U_200126_091954/90375357/ccs_25412_479	5	+
chr18	76940646	76940728	m54284U_200704_135138/110955314/ccs_25418_366	4	+
chr18	76941586	76941618	m54284U_200704_135138/76481391/ccs_25419_343	4	+
chr18	76971277	76971522	m54284U_200127_154514/166659923/ccs_25423_594	6	+
chr18	76975297	76975307	m54284U_200127_154514/89851207/ccs_25427_18	1	+
chr18	77153086	77153157	m54284U_200704_135138/178520707/ccs_25437_159	2	+
chr18	77425909	77425926	m54284U_200126_091954/65079603/ccs_25444_3	1	+
chr18	77461711	77461712	m54284U_200627_185153/167316022/ccs_25445_2	1	-
chr18	77631488	77631534	m54284U_200126_091954/82248192/ccs_25447_126	2	-
chr18	77729661	77729663	m54284U_200704_135138/155123989/ccs_25454_2	1	-
chr18	77757294	77757352	m54284U_200127_154514/81527909/ccs_25456_100	1	-
chr18	77782351	77782874	m54284U_200126_091954/169411050/ccs_25460_21817	194	+
chr18	77784142	77784144	m54284U_200627_185153/13240600/ccs_25463_2	1	+
chr18	77882879	77882880	m54284U_200704_135138/94044377/ccs_25470_8	1	+
chr18	78035002	78035026	m54284U_200704_135138/44172469/ccs_25472_54	1	+
chr18	78043431	78043435	m54284U_200704_135138/122096460/ccs_25475_2	1	-
chr18	80119344	80119367	m54284U_200126_091954/51314896/ccs_25482_176	2	+
chr18	80126310	80126356	m54284U_200127_154514/88343422/ccs_25485_33	1	-
chr18	80192228	80192327	m54284U_200126_091954/49678263/ccs_25493_324	3	-
chr18	80212583	80212752	m54284U_200127_154514/37552219/ccs_25494_2472	22	+
chr18	80222500	80222583	m54284U_200126_091954/82773996/ccs_25495_246	3	+
chr18	80273406	80273424	m54284U_200127_154514/22087654/ccs_25503_2	1	+
chr18	80407956	80408003	m54284U_200127_154514/54657693/ccs_25506_879	8	-
chr18	80606201	80606212	m54284U_200627_185153/121636412/ccs_25508_79	1	-
chr18	80735066	80735182	m54284U_200126_091954/126749429/ccs_25520_669	6	-
chr18	82339959	82339970	m54284U_200627_185153/108856476/ccs_25525_38	1	+
chr18	82558680	82558704	m54284U_200127_154514/148046346/ccs_25526_2	1	+
chr18	82595460	82595490	m54284U_200127_154514/103615168/ccs_25529_15	1	-
chr18	82596520	82596528	m54284U_200127_154514/87623844/ccs_25530_6	1	-
chr18	82694175	82694178	m54284U_200704_135138/86117186/ccs_25531_4	1	+
chr18	82702318	82702362	m54284U_200127_154514/75301532/ccs_25536_153	2	+
chr18	83003457	83003477	m54284U_200704_135138/84084417/ccs_25540_50	1	+
chr18	84012577	84012586	m54284U_200127_154514/9765167/ccs_25546_52	1	-
chr18	84097454	84097558	m54284U_200704_135138/32704442/ccs_25556_267	3	+
chr18	84207703	84207720	m54284U_200627_185153/83494179/ccs_25558_26	1	-
chr18	84667465	84667551	m54284U_200627_185153/75760416/ccs_25561_598	6	-
chr18	84879849	84879871	m54284U_200704_135138/159189518/ccs_25563_63	1	+
chr18	84947279	84947355	m54284U_200704_135138/88998132/ccs_25567_249	3	-
chr18	88868403	88868572	m54284U_200627_185153/100993376/ccs_25579_506	5	-
chr18	89131010	89131016	m54284U_200704_135138/142737870/ccs_25586_5	1	+
chr18	90542185	90542284	m54284U_200126_091954/81069293/ccs_25597_406	4	+
chr19	3260924	3260948	m54284U_200127_154514/120586473/ccs_25605_62	1	-
chr19	3264834	3264841	m54284U_200127_154514/721561/ccs_25606_20	1	-
chr19	3291170	3291203	m54284U_200127_154514/14158026/ccs_25609_199	2	+
chr19	3385678	3385739	m54284U_200127_154514/67436756/ccs_25614_309	3	+
chr19	3454926	3454994	m54284U_200704_135138/8062492/ccs_25616_411	4	-
chr19	3584835	3584838	m54284U_200126_091954/12780084/ccs_25625_7	1	-
chr19	3584922	3584970	m54284U_200627_185153/53479630/ccs_25626_7	1	-
chr19	3717856	3717882	m54284U_200704_135138/69796214/ccs_25630_217	2	+
chr19	3808827	3808841	m54284U_200127_154514/2557594/ccs_25634_28	1	+
chr19	3816262	3816309	m54284U_200704_135138/47909493/ccs_25638_119	2	+
chr19	3818191	3818303	m54284U_200627_185153/32375465/ccs_25641_141	2	+
chr19	3893568	3893595	m54284U_200127_154514/91947596/ccs_25645_47	1	+
chr19	3896050	3896089	m54284U_200704_135138/10422615/ccs_25649_468	5	-
chr19	3908861	3908902	m54284U_200704_135138/71632680/ccs_25651_767	7	-
chr19	3913485	3913565	m54284U_200704_135138/178980509/ccs_25652_664	6	-
chr19	3949313	3949341	m54284U_200704_135138/48892083/ccs_25656_97	1	+
chr19	3970425	3970439	m54284U_200704_135138/7275857/ccs_25658_25	1	+
chr19	3972096	3972103	m54284U_200704_135138/17761363/ccs_25660_21	1	+
chr19	3981575	3981585	m54284U_200627_185153/125831404/ccs_25661_10	1	+
chr19	3990001	3990005	m54284U_200704_135138/16910654/ccs_25663_8	1	+
chr19	4002090	4002113	m54284U_200704_135138/115084037/ccs_25665_74	1	+
chr19	4005735	4005739	m54284U_200704_135138/93915973/ccs_25667_7	1	+
chr19	4006998	4007012	m54284U_200704_135138/167447183/ccs_25668_42	1	+
chr19	4007498	4007620	m54284U_200127_154514/137234843/ccs_25669_3574	32	-
chr19	4035406	4035471	m54284U_200126_091954/62981614/ccs_25670_1070	10	-
chr19	4040286	4040298	m54284U_200627_185153/177734044/ccs_25671_19	1	-
chr19	4098986	4099023	m54284U_200627_185153/4980766/ccs_25672_459	5	+
chr19	4113755	4113778	m54284U_200627_185153/39715987/ccs_25674_240	3	-
chr19	4113915	4113971	m54284U_200126_091954/178127406/ccs_25675_750	7	+
chr19	4114446	4114510	m54284U_200127_154514/173474479/ccs_25676_624	6	-
chr19	4131712	4131734	m54284U_200704_135138/148833757/ccs_25678_318	3	+
chr19	4153885	4154046	m54284U_200127_154514/159450464/ccs_25682_2466	22	+
chr19	4164321	4164349	m54284U_200127_154514/128583103/ccs_25690_262	3	-
chr19	4169306	4169314	m54284U_200126_091954/145031792/ccs_25697_3	1	-
chr19	4195153	4195268	m54284U_200627_185153/80347364/ccs_25699_374	4	-
chr19	4195314	4195428	m54284U_200127_154514/115475722/ccs_25701_6223	56	+
chr19	4195954	4195957	m54284U_200704_135138/28442886/ccs_25704_4	1	-
chr19	4223436	4223500	m54284U_200704_135138/65537350/ccs_25707_650	6	+
chr19	4233606	4233640	m54284U_200126_091954/177998433/ccs_25708_244	3	+
chr19	4270178	4270186	m54284U_200627_185153/138938922/ccs_25711_52	1	-
chr19	4285996	4286040	m54284U_200627_185153/177143822/ccs_25714_140	2	-
chr19	4286992	4287083	m54284U_200627_185153/142082256/ccs_25715_157	2	-
chr19	4317819	4317851	m54284U_200627_185153/61276921/ccs_25717_59	1	-
chr19	4425662	4425703	m54284U_200127_154514/67242730/ccs_25723_185	2	-
chr19	4445129	4445189	m54284U_200127_154514/79495734/ccs_25724_78	1	-
chr19	4445863	4445933	m54284U_200127_154514/59769372/ccs_25725_90	1	-
chr19	4447249	4447367	m54284U_200627_185153/79759921/ccs_25727_359	4	-
chr19	4611780	4611808	m54284U_200704_135138/134088190/ccs_25730_149	2	-
chr19	4621785	4621788	m54284U_200627_185153/40503145/ccs_25733_2	1	-
chr19	4622059	4622079	m54284U_200627_185153/96930607/ccs_25734_5	1	-
chr19	4622581	4622691	m54284U_200127_154514/76614140/ccs_25736_639	6	-
chr19	4648271	4648317	m54284U_200704_135138/105187777/ccs_25740_5	1	-
chr19	4752350	4752360	m54284U_200627_185153/124584415/ccs_25744_29	1	+
chr19	4758963	4758977	m54284U_200127_154514/55577156/ccs_25746_5	1	+
chr19	4760676	4760684	m54284U_200704_135138/169019759/ccs_25749_5	1	+
chr19	4765905	4765950	m54284U_200126_091954/64946182/ccs_25755_112	1	+
chr19	4785148	4785191	m54284U_200627_185153/99682838/ccs_25759_200	2	-
chr19	4791162	4791164	m54284U_200126_091954/108135934/ccs_25761_5	1	-
chr19	4800923	4801056	m54284U_200126_091954/106758932/ccs_25763_950	9	-
chr19	4860783	4860793	m54284U_200704_135138/83428560/ccs_25767_18	1	+
chr19	4861169	4861286	m54284U_200627_185153/34604023/ccs_25769_2707	25	-
chr19	4868948	4868981	m54284U_200126_091954/108726369/ccs_25773_206	2	-
chr19	4885369	4885400	m54284U_200126_091954/42928355/ccs_25776_137	2	+
chr19	4889157	4889160	m54284U_200127_154514/172033929/ccs_25782_7	1	-
chr19	4907223	4907312	m54284U_200126_091954/179044373/ccs_25785_1968	18	-
chr19	4964939	4964949	m54284U_200704_135138/59705507/ccs_25792_109	1	+
chr19	5031925	5031972	m54284U_200704_135138/148965010/ccs_25796_156	2	+
chr19	5041100	5041135	m54284U_200704_135138/163645261/ccs_25799_512	5	+
chr19	5048347	5048349	m54284U_200627_185153/95160283/ccs_25801_2	1	+
chr19	5049884	5049927	m54284U_200126_091954/163971219/ccs_25802_345	4	+
chr19	5057037	5057075	m54284U_200704_135138/72680379/ccs_25807_604	6	+
chr19	5069983	5069984	m54284U_200627_185153/151323050/ccs_25808_2	1	+
chr19	5080730	5080758	m54284U_200127_154514/153683477/ccs_25810_193	2	-
chr19	5092478	5092507	m54284U_200704_135138/50661203/ccs_25812_397	4	+
chr19	5094698	5094715	m54284U_200127_154514/173475099/ccs_25816_4	1	+
chr19	5099185	5099469	m54284U_200127_154514/99025135/ccs_25817_2736	25	-
chr19	5107746	5107770	m54284U_200127_154514/179111860/ccs_25819_98	1	-
chr19	5133681	5133745	m54284U_200126_091954/120128384/ccs_25822_111	1	-
chr19	5273912	5273972	m54284U_200126_091954/35981262/ccs_25824_2189	20	-
chr19	5347855	5347865	m54284U_200704_135138/117375276/ccs_25832_29	1	-
chr19	5364632	5364701	m54284U_200704_135138/2556869/ccs_25834_629	6	-
chr19	5380052	5380097	m54284U_200704_135138/59967378/ccs_25839_501	5	-
chr19	5383249	5383252	m54284U_200126_091954/167052260/ccs_25840_2	1	-
chr19	5390050	5390052	m54284U_200126_091954/159188742/ccs_25844_2	1	-
chr19	5422788	5422864	m54284U_200627_185153/6160564/ccs_25845_1095	10	-
chr19	5427280	5427316	m54284U_200704_135138/126224687/ccs_25847_172	2	+
chr19	5455918	5455948	m54284U_200627_185153/105906272/ccs_25851_305	3	+
chr19	5456540	5456560	m54284U_200126_091954/94438973/ccs_25853_73	1	-
chr19	5458040	5458059	m54284U_200127_154514/88081400/ccs_25854_106	1	+
chr19	5465028	5465058	m54284U_200127_154514/144443149/ccs_25856_194	2	+
chr19	5481721	5481857	m54284U_200704_135138/100337726/ccs_25860_1306	12	+
chr19	5493792	5494060	m54284U_200126_091954/55902626/ccs_25871_3894	35	+
chr19	5494731	5494732	m54284U_200127_154514/7930611/ccs_25872_3	1	+
chr19	5495162	5495203	m54284U_200127_154514/122424156/ccs_25873_86	1	+
chr19	5495275	5495301	m54284U_200704_135138/93324487/ccs_25874_23	1	-
chr19	5571255	5571263	m54284U_200127_154514/61997761/ccs_25875_32	1	+
chr19	5603010	5603062	m54284U_200704_135138/5375921/ccs_25879_394	4	-
chr19	5646481	5646485	m54284U_200704_135138/126026231/ccs_25882_3	1	+
chr19	5648068	5648185	m54284U_200627_185153/128387688/ccs_25883_791	8	+
chr19	5651183	5651269	m54284U_200126_091954/176424082/ccs_25885_488	5	-
chr19	5664633	5664704	m54284U_200126_091954/163054435/ccs_25888_265	3	-
chr19	5702837	5702875	m54284U_200127_154514/132449077/ccs_25891_282	3	+
chr19	5708043	5708147	m54284U_200127_154514/19400451/ccs_25896_2261	21	-
chr19	5728081	5728206	m54284U_200627_185153/78907032/ccs_25897_401	4	-
chr19	5758312	5758468	m54284U_200127_154514/16583241/ccs_25900_1773	16	-
chr19	5758652	5758677	m54284U_200126_091954/108331956/ccs_25903_108	1	-
chr19	5798340	5798425	m54284U_200704_135138/65864189/ccs_25911_34	1	-
chr19	5801772	5802003	m54284U_200704_135138/70582640/ccs_25919_1497	14	-
chr19	5802423	5802589	m54284U_200627_185153/78971008/ccs_25923_2223	20	-
chr19	5842296	5842430	m54284U_200627_185153/18221745/ccs_25933_1658	15	-
chr19	5842521	5842677	m54284U_200627_185153/175180026/ccs_25934_107	1	-
chr19	5851233	5851378	m54284U_200127_154514/134941397/ccs_25941_1427	13	-
chr19	5891141	5891151	m54284U_200126_091954/172622645/ccs_25948_17	1	-
chr19	5897360	5897432	m54284U_200126_091954/6686031/ccs_25952_1117	10	-
chr19	5914829	5914831	m54284U_200704_135138/143720966/ccs_25956_5	1	+
chr19	5917553	5917580	m54284U_200704_135138/68946604/ccs_25957_233	3	-
chr19	5940541	5940595	m54284U_200127_154514/100466719/ccs_25959_683	7	-
chr19	5988543	5988603	m54284U_200704_135138/128124901/ccs_25963_831	8	-
chr19	6044444	6044445	m54284U_200704_135138/85723253/ccs_25966_3	1	-
chr19	6053616	6053743	m54284U_200126_091954/92276542/ccs_25967_267	3	-
chr19	6053886	6053955	m54284U_200627_185153/97976823/ccs_25969_228	3	-
chr19	6054756	6054757	m54284U_200127_154514/89131203/ccs_25972_2	1	-
chr19	6059462	6059524	m54284U_200704_135138/34800008/ccs_25973_1481	14	+
chr19	6062440	6062494	m54284U_200627_185153/169608426/ccs_25974_269	3	+
chr19	6067986	6068044	m54284U_200704_135138/10945206/ccs_25980_713	7	-
chr19	6080736	6080800	m54284U_200704_135138/152373657/ccs_25984_252	3	-
chr19	6091717	6091779	m54284U_200127_154514/12320892/ccs_25987_465	5	+
chr19	6115809	6115810	m54284U_200126_091954/55181416/ccs_25990_2	1	-
chr19	6115990	6116034	m54284U_200127_154514/4980916/ccs_25991_337	3	-
chr19	6119380	6119434	m54284U_200627_185153/15795804/ccs_25992_401	4	-
chr19	6134381	6134395	m54284U_200627_185153/170591623/ccs_25994_263	3	-
chr19	6227763	6227824	m54284U_200127_154514/149817716/ccs_25995_545	5	-
chr19	6262280	6262306	m54284U_200704_135138/179177374/ccs_25998_155	2	+
chr19	6298751	6298934	m54284U_200127_154514/20055491/ccs_26000_1967	18	+
chr19	6325649	6325652	m54284U_200704_135138/21695091/ccs_26004_2	1	+
chr19	6340857	6340886	m54284U_200126_091954/118162946/ccs_26006_494	5	+
chr19	6353838	6353877	m54284U_200704_135138/71042349/ccs_26009_77	1	+
chr19	6377087	6377206	m54284U_200127_154514/127077020/ccs_26016_1396	13	+
chr19	6398351	6398501	m54284U_200704_135138/3016829/ccs_26020_1727	16	+
chr19	6829077	6829132	m54284U_200127_154514/65013283/ccs_26024_3730	34	-
chr19	6844622	6844625	m54284U_200704_135138/78120574/ccs_26027_4	1	-
chr19	6906697	6906755	m54284U_200704_135138/147065667/ccs_26028_1009	9	-
chr19	6910975	6911032	m54284U_200627_185153/80610558/ccs_26029_432	4	-
chr19	6911002	6911026	m54284U_200704_135138/61015102/ccs_26030_161	2	+
chr19	6938060	6938088	m54284U_200627_185153/147326187/ccs_26032_78	1	-
chr19	6953681	6953764	m54284U_200127_154514/113639586/ccs_26035_1010	9	-
chr19	6961922	6961945	m54284U_200704_135138/105775205/ccs_26038_4	1	-
chr19	6977225	6977328	m54284U_200704_135138/128845345/ccs_26039_1330	12	+
chr19	6977744	6977755	m54284U_200704_135138/11666976/ccs_26042_6	1	+
chr19	6982471	6982498	m54284U_200627_185153/115672251/ccs_26045_170	2	-
chr19	6987909	6987928	m54284U_200704_135138/164102996/ccs_26046_95	1	-
chr19	6993010	6993033	m54284U_200704_135138/138084642/ccs_26047_116	2	-
chr19	6999000	6999047	m54284U_200627_185153/50595309/ccs_26048_21	1	+
chr19	7020686	7020787	m54284U_200704_135138/112066920/ccs_26050_4507	40	-
chr19	7087465	7087512	m54284U_200704_135138/11077077/ccs_26054_2	1	-
chr19	7195529	7195567	m54284U_200704_135138/119799909/ccs_26055_6	1	-
chr19	7198198	7198274	m54284U_200126_091954/176425018/ccs_26057_914	9	-
chr19	7215150	7215200	m54284U_200627_185153/163971081/ccs_26062_1077	10	-
chr19	7225652	7225738	m54284U_200704_135138/26805996/ccs_26063_299	3	-
chr19	7237129	7237132	m54284U_200704_135138/175047171/ccs_26068_7	1	-
chr19	7275205	7275226	m54284U_200704_135138/177013986/ccs_26069_87	1	+
chr19	7276757	7276813	m54284U_200627_185153/77070553/ccs_26071_361	4	-
chr19	7357689	7357697	m54284U_200704_135138/98829409/ccs_26073_49	1	-
chr19	7425531	7425541	m54284U_200704_135138/39388052/ccs_26077_11	1	+
chr19	7426951	7427055	m54284U_200126_091954/59179700/ccs_26082_805	8	-
chr19	7534183	7534239	m54284U_200126_091954/69339107/ccs_26087_75	1	+
chr19	7534955	7535019	m54284U_200127_154514/77268345/ccs_26090_65	1	+
chr19	7585769	7585812	m54284U_200627_185153/61866484/ccs_26096_297	3	+
chr19	7588537	7588550	m54284U_200627_185153/26935690/ccs_26101_53	1	+
chr19	8707562	8707644	m54284U_200126_091954/124978533/ccs_26105_2811	25	-
chr19	8726430	8726447	m54284U_200704_135138/133825217/ccs_26107_89	1	+
chr19	8740606	8740631	m54284U_200127_154514/20119665/ccs_26108_185	2	+
chr19	8755635	8755644	m54284U_200126_091954/85264341/ccs_26111_268	3	+
chr19	8770870	8770925	m54284U_200704_135138/18156276/ccs_26112_608	6	+
chr19	8771933	8771936	m54284U_200704_135138/149096279/ccs_26114_3	1	-
chr19	8772522	8772567	m54284U_200126_091954/114624679/ccs_26116_23	1	-
chr19	8774488	8774534	m54284U_200704_135138/65537573/ccs_26117_220	2	-
chr19	8793122	8793177	m54284U_200704_135138/105843019/ccs_26120_139	2	-
chr19	8809061	8809100	m54284U_200127_154514/34275990/ccs_26122_87	1	-
chr19	8848664	8848686	m54284U_200126_091954/164758242/ccs_26131_28	1	+
chr19	8853804	8853816	m54284U_200704_135138/122815579/ccs_26132_5	1	+
chr19	8875638	8875666	m54284U_200704_135138/67045433/ccs_26135_474	5	+
chr19	8880015	8880103	m54284U_200704_135138/60490886/ccs_26138_29	1	-
chr19	8888388	8888399	m54284U_200127_154514/154075673/ccs_26141_2	1	-
chr19	8890732	8890747	m54284U_200704_135138/91293299/ccs_26143_86	1	+
chr19	8892613	8892629	m54284U_200704_135138/5506373/ccs_26145_32	1	+
chr19	8897859	8897892	m54284U_200126_091954/77989072/ccs_26148_406	4	+
chr19	8916603	8916746	m54284U_200627_185153/131007186/ccs_26151_383	4	+
chr19	8927215	8927237	m54284U_200127_154514/127273230/ccs_26152_155	2	+
chr19	8927393	8927403	m54284U_200627_185153/179766391/ccs_26153_15	1	-
chr19	8941465	8941570	m54284U_200126_091954/3277579/ccs_26155_183	2	+
chr19	8952156	8952314	m54284U_200126_091954/121898653/ccs_26157_1678	15	+
chr19	8978088	8978199	m54284U_200126_091954/75760169/ccs_26160_7098	63	+
chr19	9076905	9076939	m54284U_200704_135138/138674235/ccs_26186_104	1	+
chr19	9112040	9112109	m54284U_200126_091954/70647847/ccs_26191_104	1	-
chr19	9112872	9112948	m54284U_200627_185153/100010271/ccs_26193_42	1	-
chr19	9828900	9828919	m54284U_200127_154514/114033539/ccs_26195_31	1	-
chr19	9872289	9872432	m54284U_200126_091954/100534096/ccs_26203_1398	13	-
chr19	9984800	9984839	m54284U_200126_091954/128649787/ccs_26208_11	1	+
chr19	9985011	9985118	m54284U_200627_185153/26741209/ccs_26209_14466	129	+
chr19	10035451	10035462	m54284U_200704_135138/27396147/ccs_26212_28	1	+
chr19	10058158	10058264	m54284U_200704_135138/107675848/ccs_26213_904	9	+
chr19	10062761	10062851	m54284U_200704_135138/63177912/ccs_26221_721	7	-
chr19	10064144	10064157	m54284U_200627_185153/56035254/ccs_26226_36	1	-
chr19	10195977	10196017	m54284U_200127_154514/78316570/ccs_26230_39	1	+
chr19	10199115	10199321	m54284U_200704_135138/142016669/ccs_26232_2452	22	-
chr19	10199908	10199923	m54284U_200704_135138/76876455/ccs_26234_25	1	-
chr19	10202624	10202625	m54284U_200704_135138/177079865/ccs_26236_3	1	+
chr19	10207791	10207823	m54284U_200126_091954/63766755/ccs_26237_659	6	+
chr19	10208278	10208286	m54284U_200704_135138/18678639/ccs_26238_3	1	-
chr19	10455376	10455381	m54284U_200704_135138/170462041/ccs_26244_2	1	-
chr19	10501637	10501701	m54284U_200126_091954/77859401/ccs_26249_469	5	-
chr19	10547530	10547538	m54284U_200704_135138/94700744/ccs_26258_25	1	+
chr19	10547633	10547737	m54284U_200126_091954/178063459/ccs_26259_604	6	+
chr19	10550461	10550506	m54284U_200127_154514/78316787/ccs_26260_28	1	-
chr19	10570473	10570500	m54284U_200627_185153/7406874/ccs_26261_187	2	-
chr19	10589787	10589834	m54284U_200126_091954/129566019/ccs_26264_611	6	+
chr19	10629669	10629842	m54284U_200126_091954/18613461/ccs_26272_12240	109	+
chr19	10714564	10714630	m54284U_200704_135138/66718108/ccs_26276_691	7	+
chr19	10857820	10857939	m54284U_200627_185153/96338807/ccs_26278_2166	20	-
chr19	10870655	10870814	m54284U_200627_185153/17236944/ccs_26281_1726	16	-
chr19	10905498	10905538	m54284U_200704_135138/95420892/ccs_26282_144	2	+
chr19	10942704	10942848	m54284U_200126_091954/15533072/ccs_26285_635	6	-
chr19	11774748	11774811	m54284U_200704_135138/55378733/ccs_26290_205	2	+
chr19	11776459	11776480	m54284U_200126_091954/157353421/ccs_26295_63	1	+
chr19	11778287	11778293	m54284U_200704_135138/57148003/ccs_26297_37	1	-
chr19	11944916	11944979	m54284U_200704_135138/159582788/ccs_26301_199	2	+
chr19	11993054	11993124	m54284U_200627_185153/31328611/ccs_26307_39	1	+
chr19	11994015	11994116	m54284U_200704_135138/1442357/ccs_26309_386	4	+
chr19	12589648	12589776	m54284U_200127_154514/21496601/ccs_26317_257	3	+
chr19	12763659	12763674	m54284U_200627_185153/34146346/ccs_26319_6	1	-
chr19	12767018	12767070	m54284U_200126_091954/90835040/ccs_26322_64	1	-
chr19	14448149	14448152	m54284U_200627_185153/161547588/ccs_26333_8	1	-
chr19	15905122	15905228	m54284U_200127_154514/44105954/ccs_26336_5291	47	-
chr19	15955736	15955852	m54284U_200126_091954/48498520/ccs_26341_211	2	-
chr19	16384537	16384539	m54284U_200627_185153/131925486/ccs_26348_4	1	+
chr19	16615685	16615697	m54284U_200627_185153/43517854/ccs_26351_11	1	-
chr19	17124991	17125015	m54284U_200704_135138/94439242/ccs_26362_62	1	+
chr19	17223910	17223961	m54284U_200126_091954/109774283/ccs_26371_229	3	+
chr19	17401244	17401362	m54284U_200704_135138/179701653/ccs_26379_862	8	+
chr19	18580754	18580843	m54284U_200127_154514/172360197/ccs_26381_332	3	-
chr19	18652155	18652185	m54284U_200704_135138/147980720/ccs_26388_14	1	+
chr19	18704296	18704383	m54284U_200127_154514/28902630/ccs_26391_280	3	+
chr19	18718399	18718447	m54284U_200627_185153/175899741/ccs_26399_434	4	+
chr19	20373425	20373611	m54284U_200127_154514/29033923/ccs_26400_8780	78	-
chr19	21281975	21282030	m54284U_200627_185153/138477575/ccs_26412_1263	12	+
chr19	21597310	21597370	m54284U_200704_135138/156434864/ccs_26421_229	3	-
chr19	21685311	21685330	m54284U_200704_135138/920027/ccs_26423_155	2	+
chr19	21685573	21685645	m54284U_200704_135138/2427364/ccs_26425_177	2	+
chr19	21856943	21857035	m54284U_200627_185153/115346041/ccs_26434_509	5	+
chr19	22441195	22441201	m54284U_200627_185153/89720899/ccs_26441_9	1	+
chr19	23165416	23165434	m54284U_200704_135138/116983610/ccs_26445_115	2	+
chr19	23208727	23208759	m54284U_200127_154514/119866044/ccs_26458_223	2	-
chr19	23302737	23302760	m54284U_200126_091954/80938678/ccs_26461_102	1	-
chr19	23620347	23620354	m54284U_200627_185153/9111013/ccs_26462_36	1	+
chr19	23676697	23676730	m54284U_200127_154514/149228156/ccs_26465_53	1	+
chr19	23720930	23720961	m54284U_200704_135138/116656443/ccs_26468_17	1	+
chr19	23721126	23721130	m54284U_200704_135138/80347853/ccs_26469_21	1	+
chr19	23972750	23972769	m54284U_200627_185153/57803104/ccs_26472_12	1	-
chr19	24094642	24094682	m54284U_200126_091954/47319313/ccs_26474_235	3	-
chr19	24261519	24261553	m54284U_200127_154514/130744618/ccs_26482_31	1	-
chr19	24261756	24261786	m54284U_200704_135138/101648117/ccs_26483_30	1	-
chr19	24261852	24261867	m54284U_200627_185153/91816114/ccs_26484_27	1	-
chr19	24294795	24294798	m54284U_200627_185153/120586805/ccs_26485_2	1	-
chr19	24476089	24476118	m54284U_200627_185153/153223375/ccs_26486_11	1	-
chr19	24476185	24476244	m54284U_200627_185153/74318994/ccs_26487_10	1	-
chr19	24476463	24476464	m54284U_200704_135138/163514751/ccs_26488_7	1	-
chr19	24683292	24683304	m54284U_200627_185153/64619295/ccs_26490_5	1	-
chr19	24774163	24774175	m54284U_200627_185153/132907726/ccs_26496_6	1	-
chr19	24920394	24920538	m54284U_200126_091954/48824330/ccs_26502_134	2	-
chr19	25188500	25188501	m54284U_200127_154514/99748038/ccs_26505_2	1	+
chr19	25434486	25434502	m54284U_200704_135138/6291845/ccs_26511_42	1	+
chr19	25678830	25679011	m54284U_200627_185153/66389440/ccs_26512_97	1	+
chr19	26778268	26778323	m54284U_200627_185153/47974388/ccs_26515_58	1	+
chr19	27249609	27249621	m54284U_200704_135138/101646997/ccs_26516_70	1	+
chr19	27249722	27249764	m54284U_200127_154514/63504390/ccs_26517_66	1	+
chr19	27254221	27254225	m54284U_200627_185153/126943879/ccs_26519_3	1	+
chr19	27390036	27390149	m54284U_200627_185153/147915008/ccs_26529_1909	17	-
chr19	27768146	27768157	m54284U_200127_154514/125370548/ccs_26536_2	1	-
chr19	28966792	28966801	m54284U_200627_185153/169936625/ccs_26540_4	1	+
chr19	29017517	29017600	m54284U_200127_154514/65538867/ccs_26553_238	3	+
chr19	29020830	29020924	m54284U_200704_135138/113115530/ccs_26560_936	9	-
chr19	29143809	29143933	m54284U_200126_091954/146606659/ccs_26568_881	8	+
chr19	29161268	29161273	m54284U_200127_154514/177668919/ccs_26575_6	1	+
chr19	29312326	29312339	m54284U_200704_135138/175310494/ccs_26577_28	1	+
chr19	29313046	29313091	m54284U_200704_135138/146541370/ccs_26579_41	1	+
chr19	29321345	29321352	m54284U_200704_135138/165676362/ccs_26580_4	1	-
chr19	29348672	29348708	m54284U_200627_185153/95158569/ccs_26582_34	1	-
chr19	29605182	29605186	m54284U_200704_135138/91360068/ccs_26585_21	1	+
chr19	29610192	29610210	m54284U_200126_091954/103942735/ccs_26591_134	2	-
chr19	29753766	29753769	m54284U_200627_185153/164301188/ccs_26598_8	1	-
chr19	29808392	29808442	m54284U_200127_154514/75039600/ccs_26600_110	1	-
chr19	29960695	29960715	m54284U_200126_091954/170590595/ccs_26606_8	1	+
chr19	30057162	30057164	m54284U_200127_154514/12451967/ccs_26607_2	1	+
chr19	30093478	30093481	m54284U_200127_154514/3672503/ccs_26609_2	1	+
chr19	30093697	30093729	m54284U_200704_135138/93194779/ccs_26610_181	2	+
chr19	30098442	30098453	m54284U_200126_091954/21497971/ccs_26611_15	1	-
chr19	31085711	31085714	m54284U_200704_135138/15730813/ccs_26615_2	1	+
chr19	31086513	31086597	m54284U_200704_135138/153092579/ccs_26616_869	8	+
chr19	31986694	31986699	m54284U_200126_091954/29164633/ccs_26617_3	1	-
chr19	32223508	32223509	m54284U_200704_135138/29623453/ccs_26626_3	1	-
chr19	32465883	32465926	m54284U_200127_154514/50791210/ccs_26627_531	5	-
chr19	32488196	32488206	m54284U_200126_091954/94700373/ccs_26628_9	1	+
chr19	32515213	32515373	m54284U_200627_185153/68747760/ccs_26634_2250	20	+
chr19	32672501	32672629	m54284U_200127_154514/174064422/ccs_26641_555	5	-
chr19	32820038	32820131	m54284U_200627_185153/88671981/ccs_26650_167	2	+
chr19	32823277	32823328	m54284U_200704_135138/49809903/ccs_26655_134	2	+
chr19	33137745	33137753	m54284U_200704_135138/83756761/ccs_26660_38	1	-
chr19	34240201	34240233	m54284U_200127_154514/171181433/ccs_26664_4	1	+
chr19	34241085	34241136	m54284U_200127_154514/90768302/ccs_26668_629	6	-
chr19	34241493	34241755	m54284U_200704_135138/69074961/ccs_26670_10387	93	-
chr19	34327757	34327772	m54284U_200704_135138/984049/ccs_26672_42	1	+
chr19	34473786	34473829	m54284U_200127_154514/178260232/ccs_26673_12	1	-
chr19	34492827	34492910	m54284U_200704_135138/116852166/ccs_26675_193	2	-
chr19	34576419	34576539	m54284U_200127_154514/142740245/ccs_26683_105	1	+
chr19	34588724	34588729	m54284U_200127_154514/80479041/ccs_26684_5	1	+
chr19	34592891	34592894	m54284U_200704_135138/82250295/ccs_26685_2	1	-
chr19	34649468	34649472	m54284U_200704_135138/114032982/ccs_26686_7	1	+
chr19	34810893	34810909	m54284U_200704_135138/16910140/ccs_26690_24	1	-
chr19	34812123	34812132	m54284U_200704_135138/66520112/ccs_26693_47	1	-
chr19	34975688	34975750	m54284U_200627_185153/22675654/ccs_26699_15	1	+
chr19	36104753	36104775	m54284U_200127_154514/114165810/ccs_26704_214	2	+
chr19	36111953	36112064	m54284U_200126_091954/150865228/ccs_26706_935	9	-
chr19	36456150	36456218	m54284U_200704_135138/80871453/ccs_26713_299	3	+
chr19	36619416	36619437	m54284U_200127_154514/166199551/ccs_26723_42	1	-
chr19	36621126	36621130	m54284U_200704_135138/137955934/ccs_26724_15	1	+
chr19	36642631	36642639	m54284U_200704_135138/167969516/ccs_26725_21	1	-
chr19	36892861	36892934	m54284U_200627_185153/92013910/ccs_26734_295	3	+
chr19	36893439	36893481	m54284U_200127_154514/71502333/ccs_26736_149	2	+
chr19	37012742	37012761	m54284U_200126_091954/137366274/ccs_26745_33	1	+
chr19	37014052	37014057	m54284U_200627_185153/157089875/ccs_26747_5	1	+
chr19	37021290	37021306	m54284U_200704_135138/174457292/ccs_26748_29	1	-
chr19	37221797	37221830	m54284U_200126_091954/56953361/ccs_26758_263	3	+
chr19	37222126	37222148	m54284U_200127_154514/8521429/ccs_26760_270	3	+
chr19	37270429	37270451	m54284U_200127_154514/14813861/ccs_26767_176	2	-
chr19	37270563	37270657	m54284U_200126_091954/132777025/ccs_26768_160	2	-
chr19	37420618	37420699	m54284U_200127_154514/83428677/ccs_26773_106	1	+
chr19	37421158	37421216	m54284U_200127_154514/127730410/ccs_26774_94	1	+
chr19	37421753	37421876	m54284U_200704_135138/57739070/ccs_26776_164	2	+
chr19	37432896	37432898	m54284U_200704_135138/77463992/ccs_26778_2	1	-
chr19	37440653	37440725	m54284U_200127_154514/16517426/ccs_26779_11	1	+
chr19	37683179	37683251	m54284U_200704_135138/53348231/ccs_26781_278	3	+
chr19	37683989	37684064	m54284U_200126_091954/5047782/ccs_26782_230	3	+
chr19	37899225	37899296	m54284U_200127_154514/93587150/ccs_26785_706	7	-
chr19	38043235	38043236	m54284U_200627_185153/76021778/ccs_26798_7	1	-
chr19	38074396	38074430	m54284U_200127_154514/160500382/ccs_26801_501	5	+
chr19	38116621	38116630	m54284U_200627_185153/143394918/ccs_26803_5	1	-
chr19	38188472	38188495	m54284U_200627_185153/88475210/ccs_26804_147	2	-
chr19	38222740	38222743	m54284U_200704_135138/122159959/ccs_26806_5	1	-
chr19	38789124	38789147	m54284U_200126_091954/171575447/ccs_26810_110	1	-
chr19	38919653	38919667	m54284U_200627_185153/127665005/ccs_26813_46	1	+
chr19	38968241	38968290	m54284U_200126_091954/99156228/ccs_26817_202	2	+
chr19	40222226	40222272	m54284U_200127_154514/138674532/ccs_26823_550	5	-
chr19	40294769	40294801	m54284U_200627_185153/124717785/ccs_26827_228	3	-
chr19	40550249	40550331	m54284U_200127_154514/170854498/ccs_26832_1191	11	-
chr19	40558918	40558923	m54284U_200127_154514/175113041/ccs_26835_150	2	-
chr19	40559393	40559437	m54284U_200126_091954/99944805/ccs_26838_124	2	-
chr19	40560135	40560224	m54284U_200627_185153/88212556/ccs_26841_3	1	-
chr19	40596443	40596462	m54284U_200127_154514/50661483/ccs_26845_83	1	-
chr19	40624540	40624600	m54284U_200704_135138/178521941/ccs_26851_28	1	+
chr19	40848444	40848460	m54284U_200704_135138/113640089/ccs_26853_37	1	+
chr19	40848565	40848570	m54284U_200126_091954/165677751/ccs_26854_32	1	+
chr19	40912638	40912691	m54284U_200127_154514/6030863/ccs_26855_3	1	+
chr19	40928928	40928949	m54284U_200127_154514/149489393/ccs_26858_59	1	-
chr19	41213776	41213863	m54284U_200126_091954/165021041/ccs_26862_1225	11	-
chr19	41562240	41562248	m54284U_200704_135138/130089532/ccs_26873_81	1	+
chr19	41600255	41600270	m54284U_200704_135138/56035531/ccs_26882_22	1	-
chr19	41766588	41766614	m54284U_200127_154514/139593181/ccs_26883_142	2	-
chr19	41769651	41769709	m54284U_200704_135138/5441517/ccs_26884_4	1	-
chr19	41845977	41845986	m54284U_200627_185153/74777880/ccs_26885_14	1	-
chr19	41862842	41862882	m54284U_200627_185153/105843544/ccs_26890_655	6	-
chr19	41918309	41918671	m54284U_200127_154514/146279085/ccs_26894_11739	105	+
chr19	41923532	41923744	m54284U_200127_154514/76285579/ccs_26900_244	3	-
chr19	41943868	41943871	m54284U_200704_135138/132776334/ccs_26907_7	1	-
chr19	41944038	41944108	m54284U_200126_091954/160237569/ccs_26908_1839	17	+
chr19	42034611	42034653	m54284U_200704_135138/55248741/ccs_26915_435	4	+
chr19	42045066	42045116	m54284U_200704_135138/75237588/ccs_26916_714	7	+
chr19	42074940	42074996	m54284U_200627_185153/20906021/ccs_26920_249	3	-
chr19	42122006	42122098	m54284U_200704_135138/138019468/ccs_26922_413	4	+
chr19	42122202	42122206	m54284U_200704_135138/15270987/ccs_26924_6	1	-
chr19	42151667	42151706	m54284U_200126_091954/69666031/ccs_26929_175	2	+
chr19	42191703	42191738	m54284U_200127_154514/61407328/ccs_26932_374	4	+
chr19	42194595	42194598	m54284U_200704_135138/166003552/ccs_26934_4	1	+
chr19	42591346	42591373	m54284U_200627_185153/96013120/ccs_26938_305	3	+
chr19	42593845	42594005	m54284U_200627_185153/134087385/ccs_26944_367	4	-
chr19	42755192	42755222	m54284U_200127_154514/27787617/ccs_26951_172	2	-
chr19	43499751	43499892	m54284U_200627_185153/35586058/ccs_26955_1427	13	-
chr19	43662344	43662347	m54284U_200704_135138/35062686/ccs_26958_3	1	-
chr19	43663803	43663847	m54284U_200126_091954/94046969/ccs_26959_68	1	-
chr19	43730926	43730949	m54284U_200127_154514/44630356/ccs_26964_65	1	+
chr19	43735099	43735187	m54284U_200627_185153/47448742/ccs_26966_345	4	-
chr19	43768611	43768641	m54284U_200704_135138/146474269/ccs_26971_50	1	+
chr19	43846815	43846873	m54284U_200126_091954/24379478/ccs_26972_84	1	-
chr19	44005029	44005031	m54284U_200627_185153/59639322/ccs_26973_2	1	-
chr19	44034941	44035023	m54284U_200126_091954/10683351/ccs_26974_591	6	-
chr19	44073334	44073392	m54284U_200627_185153/87033690/ccs_26980_321	3	-
chr19	44139265	44139317	m54284U_200127_154514/30868226/ccs_26991_223	2	-
chr19	44141726	44141727	m54284U_200627_185153/128977525/ccs_26992_2	1	-
chr19	44306654	44306864	m54284U_200704_135138/89457516/ccs_27003_7621	68	+
chr19	44346751	44346753	m54284U_200704_135138/97584283/ccs_27005_2	1	+
chr19	44394448	44394514	m54284U_200704_135138/104598011/ccs_27007_2274	21	-
chr19	44550238	44550307	m54284U_200704_135138/137758358/ccs_27022_904	9	-
chr19	44576239	44576292	m54284U_200704_135138/82707923/ccs_27032_553	5	+
chr19	44982370	44982395	m54284U_200627_185153/161547166/ccs_27039_74	1	+
chr19	44983767	44983787	m54284U_200704_135138/161808743/ccs_27044_82	1	+
chr19	45004929	45004964	m54284U_200704_135138/133498718/ccs_27046_54	1	-
chr19	45005177	45005194	m54284U_200704_135138/166987778/ccs_27047_56	1	-
chr19	45012711	45012766	m54284U_200126_091954/3606510/ccs_27050_407	4	+
chr19	45026996	45027114	m54284U_200127_154514/44239661/ccs_27053_1013	9	+
chr19	45056035	45056093	m54284U_200704_135138/82772214/ccs_27055_145	2	+
chr19	45056354	45056394	m54284U_200127_154514/154338536/ccs_27056_154	2	+
chr19	45078486	45078488	m54284U_200126_091954/34080974/ccs_27057_2	1	+
chr19	45079258	45079295	m54284U_200704_135138/68487075/ccs_27058_80	1	+
chr19	45335697	45335700	m54284U_200627_185153/154730995/ccs_27059_2	1	-
chr19	45529259	45529297	m54284U_200704_135138/17302080/ccs_27061_376	4	+
chr19	45533327	45533328	m54284U_200704_135138/11994594/ccs_27065_2	1	+
chr19	45578249	45578283	m54284U_200126_091954/27331335/ccs_27068_143	2	-
chr19	45747735	45747769	m54284U_200627_185153/161874100/ccs_27071_25	1	-
chr19	45750251	45750281	m54284U_200704_135138/78053720/ccs_27073_269	3	-
chr19	45818142	45818156	m54284U_200704_135138/126485493/ccs_27080_87	1	-
chr19	46006133	46006180	m54284U_200704_135138/59311148/ccs_27084_214	2	+
chr19	46031522	46031526	m54284U_200704_135138/54724021/ccs_27086_6	1	-
chr19	46032563	46032639	m54284U_200704_135138/29885584/ccs_27087_124	2	-
chr19	46072776	46072810	m54284U_200627_185153/61475426/ccs_27089_103	1	+
chr19	46084430	46084539	m54284U_200704_135138/80282124/ccs_27097_1070	10	+
chr19	46135263	46135314	m54284U_200704_135138/124520502/ccs_27099_29	1	-
chr19	46266066	46266099	m54284U_200704_135138/80087069/ccs_27103_42	1	+
chr19	46286446	46286525	m54284U_200126_091954/31129648/ccs_27104_198	2	+
chr19	46311949	46312085	m54284U_200627_185153/168232680/ccs_27107_627	6	+
chr19	46312362	46312375	m54284U_200704_135138/53413377/ccs_27109_131	2	+
chr19	46330538	46330565	m54284U_200627_185153/166004799/ccs_27113_648	6	-
chr19	46376808	46376944	m54284U_200127_154514/128845644/ccs_27118_3537	32	-
chr19	46488781	46488807	m54284U_200704_135138/157419181/ccs_27129_83	1	+
chr19	46516391	46516460	m54284U_200627_185153/95618694/ccs_27132_638	6	+
chr19	46531093	46531129	m54284U_200126_091954/132186667/ccs_27135_149	2	-
chr19	46595262	46595271	m54284U_200127_154514/76612871/ccs_27136_61	1	+
chr19	46657325	46657398	m54284U_200627_185153/150603891/ccs_27141_609	6	+
chr19	46703375	46703407	m54284U_200704_135138/97321266/ccs_27146_22	1	+
chr19	46741029	46741098	m54284U_200704_135138/83887136/ccs_27147_107	1	+
chr19	46888652	46888685	m54284U_200627_185153/145032450/ccs_27161_252	3	-
chr19	47033611	47033632	m54284U_200627_185153/50594679/ccs_27163_220	2	-
chr19	47083394	47083502	m54284U_200126_091954/110167757/ccs_27167_2126	19	-
chr19	47131128	47131147	m54284U_200627_185153/22612214/ccs_27173_161	2	+
chr19	47131857	47131868	m54284U_200627_185153/81463370/ccs_27174_47	1	+
chr19	47257760	47257806	m54284U_200704_135138/177407067/ccs_27180_64	1	+
chr19	47259401	47259441	m54284U_200704_135138/158794682/ccs_27182_1381	13	+
chr19	47642405	47642463	m54284U_200704_135138/132907125/ccs_27199_149	2	+
chr19	47645235	47645248	m54284U_200127_154514/124258513/ccs_27202_193	2	+
chr19	47735467	47735638	m54284U_200627_185153/86049738/ccs_27207_1357	13	+
chr19	47864715	47864799	m54284U_200704_135138/43190909/ccs_27213_526	5	+
chr19	47886298	47886308	m54284U_200627_185153/114755673/ccs_27214_11	1	+
chr19	47894588	47894750	m54284U_200126_091954/77529367/ccs_27217_2221	20	-
chr19	47917258	47917260	m54284U_200704_135138/175113643/ccs_27221_13	1	-
chr19	52991180	52991255	m54284U_200127_154514/25953045/ccs_27223_3060	28	-
chr19	53247080	53247090	m54284U_200704_135138/68486746/ccs_27229_51	1	+
chr19	53373152	53373155	m54284U_200704_135138/7667792/ccs_27232_10	1	+
chr19	53373251	53373295	m54284U_200627_185153/71172741/ccs_27233_136	2	+
chr19	53379390	53379412	m54284U_200127_154514/14419929/ccs_27235_136	2	-
chr19	53383559	53383563	m54284U_200627_185153/107282588/ccs_27238_11	1	-
chr19	53444006	53444018	m54284U_200127_154514/146538511/ccs_27240_29	1	-
chr19	53541988	53541995	m54284U_200126_091954/70517328/ccs_27242_17	1	+
chr19	53542386	53542400	m54284U_200704_135138/170525461/ccs_27244_242	3	+
chr19	53645070	53645152	m54284U_200704_135138/60754737/ccs_27248_220	2	+
chr19	53867049	53867084	m54284U_200704_135138/13829984/ccs_27255_217	2	+
chr19	53929660	53929717	m54284U_200704_135138/83363924/ccs_27257_30	1	-
chr19	53929823	53929860	m54284U_200627_185153/28901682/ccs_27258_122	2	+
chr19	53931008	53931070	m54284U_200127_154514/143132119/ccs_27260_100	1	-
chr19	54033099	54033134	m54284U_200704_135138/78252712/ccs_27270_429	4	+
chr19	55067648	55067688	m54284U_200704_135138/146736688/ccs_27274_160	2	-
chr19	55070640	55070650	m54284U_200127_154514/17630020/ccs_27281_18	1	-
chr19	55296511	55296641	m54284U_200704_135138/32574035/ccs_27285_2213	20	+
chr19	55626478	55626568	m54284U_200126_091954/74449025/ccs_27312_93	1	+
chr19	55933222	55933230	m54284U_200704_135138/121440732/ccs_27320_37	1	+
chr19	56320037	56320122	m54284U_200704_135138/111739920/ccs_27323_747	7	-
chr19	56442331	56442349	m54284U_200704_135138/85524746/ccs_27328_63	1	+
chr19	56529159	56529194	m54284U_200126_091954/157221851/ccs_27329_70	1	-
chr19	56597617	56597669	m54284U_200126_091954/72419003/ccs_27331_85	1	+
chr19	56598813	56598847	m54284U_200704_135138/170328472/ccs_27335_88	1	+
chr19	56787482	56787537	m54284U_200704_135138/101712858/ccs_27338_48	1	-
chr19	56793312	56793333	m54284U_200704_135138/118163536/ccs_27344_5	1	-
chr19	56912358	56912410	m54284U_200127_154514/129173654/ccs_27345_104	1	-
chr19	57034921	57034939	m54284U_200704_135138/99616997/ccs_27350_269	3	-
chr19	57321688	57321691	m54284U_200704_135138/135269003/ccs_27359_5	1	-
chr19	57323385	57323393	m54284U_200704_135138/28707180/ccs_27361_5	1	-
chr19	57389579	57389593	m54284U_200627_185153/65537572/ccs_27371_58	1	+
chr19	57488859	57488927	m54284U_200704_135138/133891465/ccs_27374_171	2	+
chr19	58133320	58133340	m54284U_200127_154514/160107159/ccs_27380_25	1	+
chr19	58235609	58235643	m54284U_200126_091954/157810756/ccs_27383_114	2	-
chr19	58795749	58795755	m54284U_200127_154514/47055942/ccs_27390_27	1	-
chr19	58819716	58819731	m54284U_200126_091954/96798476/ccs_27395_26	1	-
chr19	58973497	58973499	m54284U_200627_185153/176423535/ccs_27396_11	1	-
chr19	59297150	59297197	m54284U_200704_135138/120653380/ccs_27398_20	1	-
chr19	59298503	59298558	m54284U_200627_185153/170001291/ccs_27400_24	1	-
chr19	59322745	59322786	m54284U_200627_185153/166463855/ccs_27405_471	5	+
chr19	60198834	60198926	m54284U_200127_154514/77857680/ccs_27414_349	4	-
chr19	60528734	60528756	m54284U_200704_135138/3998230/ccs_27427_41	1	-
chr19	60761108	60761219	m54284U_200127_154514/155386466/ccs_27433_738	7	-
chr19	60836119	60836234	m54284U_200704_135138/9896069/ccs_27450_332	3	+
chr19	60838754	60838769	m54284U_200127_154514/58851353/ccs_27453_11	1	-
chr19	60864050	60864229	m54284U_200127_154514/84477521/ccs_27455_1066	10	-
chr19	61092530	61092554	m54284U_200704_135138/18743584/ccs_27458_17	1	+
chr19	61095959	61095967	m54284U_200704_135138/77857044/ccs_27460_21	1	+
chr19	61114985	61114988	m54284U_200627_185153/110298825/ccs_27461_10	1	-
chr2	3227763	3227801	m54284U_200704_135138/39846972/ccs_27468_388	4	+
chr2	3326167	3326233	m54284U_200126_091954/93324519/ccs_27471_102	1	+
chr2	3328856	3328877	m54284U_200704_135138/67633202/ccs_27477_91	1	+
chr2	3457579	3457612	m54284U_200126_091954/176883260/ccs_27486_36	1	-
chr2	3457672	3457694	m54284U_200704_135138/103680700/ccs_27487_16	1	-
chr2	3488847	3488989	m54284U_200127_154514/67502246/ccs_27497_857	8	-
chr2	3504527	3504539	m54284U_200127_154514/136317738/ccs_27500_31	1	-
chr2	3526294	3526314	m54284U_200704_135138/66388198/ccs_27504_11	1	+
chr2	3782096	3782144	m54284U_200127_154514/74909479/ccs_27510_550	5	+
chr2	4612021	4612084	m54284U_200126_091954/18809826/ccs_27518_44	1	+
chr2	4613917	4613954	m54284U_200704_135138/119147347/ccs_27522_42	1	+
chr2	4622154	4622329	m54284U_200627_185153/86115376/ccs_27525_286	3	-
chr2	4908457	4908514	m54284U_200127_154514/131664029/ccs_27539_353	4	+
chr2	4938717	4938744	m54284U_200126_091954/156960528/ccs_27543_119	2	+
chr2	4990722	4990771	m54284U_200127_154514/3147335/ccs_27547_274	3	-
chr2	5020633	5020700	m54284U_200126_091954/158729089/ccs_27552_526	5	-
chr2	5794660	5794729	m54284U_200704_135138/167183237/ccs_27563_559	5	-
chr2	5868702	5868777	m54284U_200127_154514/37685218/ccs_27573_585	6	+
chr2	5870781	5870822	m54284U_200126_091954/85789108/ccs_27581_165	2	+
chr2	5871034	5871056	m54284U_200126_091954/53741161/ccs_27583_40	1	+
chr2	5957640	5957763	m54284U_200704_135138/28049927/ccs_27587_9	1	+
chr2	6056685	6056704	m54284U_200126_091954/165741640/ccs_27589_144	2	+
chr2	6100041	6100055	m54284U_200127_154514/80677414/ccs_27591_63	1	-
chr2	6443481	6443497	m54284U_200704_135138/143460335/ccs_27600_34	1	+
chr2	6544770	6544866	m54284U_200704_135138/16452079/ccs_27607_844	8	-
chr2	9857827	9857909	m54284U_200126_091954/21563539/ccs_27613_48	1	-
chr2	9915290	9915317	m54284U_200704_135138/162989344/ccs_27615_7	1	-
chr2	9915594	9915621	m54284U_200126_091954/103809291/ccs_27616_6	1	-
chr2	10056030	10056114	m54284U_200127_154514/129762586/ccs_27618_3396	31	-
chr2	10092688	10092701	m54284U_200704_135138/71238154/ccs_27620_46	1	+
chr2	11408849	11408852	m54284U_200704_135138/107481039/ccs_27624_8	1	-
chr2	11471791	11471840	m54284U_200704_135138/71566481/ccs_27626_68	1	-
chr2	11585431	11585521	m54284U_200127_154514/85984685/ccs_27630_988	9	-
chr2	11733961	11733962	m54284U_200127_154514/110627439/ccs_27632_2	1	+
chr2	11742558	11742663	m54284U_200127_154514/60031977/ccs_27633_994	9	-
chr2	12347518	12347613	m54284U_200127_154514/146604036/ccs_27638_251	3	-
chr2	12717574	12717605	m54284U_200704_135138/20842834/ccs_27642_6	1	+
chr2	13001581	13001667	m54284U_200627_185153/142411914/ccs_27645_109	1	+
chr2	13076966	13077084	m54284U_200126_091954/56494593/ccs_27652_1200	11	-
chr2	13276338	13276348	m54284U_200704_135138/75762436/ccs_27659_9	1	-
chr2	13510753	13510763	m54284U_200127_154514/26542566/ccs_27661_12	1	-
chr2	13582499	13582853	m54284U_200627_185153/36242763/ccs_27665_58608	521	+
chr2	14026781	14026865	m54284U_200704_135138/51775882/ccs_27672_1047	10	-
chr2	14147508	14147673	m54284U_200126_091954/100469068/ccs_27681_497	5	+
chr2	14221991	14221993	m54284U_200704_135138/171049612/ccs_27689_2	1	+
chr2	14626846	14626852	m54284U_200127_154514/173213385/ccs_27692_11	1	-
chr2	14995600	14995611	m54284U_200704_135138/126353471/ccs_27696_56	1	-
chr2	15079185	15079192	m54284U_200704_135138/96799546/ccs_27703_35	1	+
chr2	15082446	15082455	m54284U_200704_135138/149160951/ccs_27704_23	1	+
chr2	18025190	18025198	m54284U_200127_154514/112984595/ccs_27706_17	1	-
chr2	18162706	18162718	m54284U_200126_091954/68225856/ccs_27710_13	1	+
chr2	18217094	18217197	m54284U_200127_154514/133169169/ccs_27719_158	2	-
chr2	18676192	18676235	m54284U_200704_135138/93915672/ccs_27721_559	5	+
chr2	18686101	18686174	m54284U_200627_185153/97846284/ccs_27725_284	3	+
chr2	18842254	18842267	m54284U_200627_185153/150864737/ccs_27728_122	2	-
chr2	19394968	19394976	m54284U_200627_185153/85590693/ccs_27732_5	1	+
chr2	19660565	19660590	m54284U_200704_135138/175376434/ccs_27735_194	2	+
chr2	20809384	20809385	m54284U_200704_135138/169870157/ccs_27738_2	1	+
chr2	20810095	20810133	m54284U_200627_185153/22284299/ccs_27739_2	1	+
chr2	20810350	20810356	m54284U_200704_135138/118687898/ccs_27740_2	1	+
chr2	20847933	20847975	m54284U_200704_135138/6358928/ccs_27742_51	1	-
chr2	20970320	20970349	m54284U_200627_185153/61213026/ccs_27747_3	1	+
chr2	21213714	21213735	m54284U_200704_135138/177471647/ccs_27751_134	2	+
chr2	21214673	21214692	m54284U_200704_135138/76480975/ccs_27754_70	1	+
chr2	22940070	22940095	m54284U_200127_154514/27461076/ccs_27768_41	1	-
chr2	22940213	22940266	m54284U_200127_154514/112461304/ccs_27769_247	3	+
chr2	23114415	23114512	m54284U_200704_135138/29362848/ccs_27782_418	4	+
chr2	23116537	23116689	m54284U_200127_154514/144310431/ccs_27785_124	2	-
chr2	23136602	23136607	m54284U_200704_135138/31393612/ccs_27794_2	1	-
chr2	23197566	23197779	m54284U_200704_135138/75827494/ccs_27801_768	7	+
chr2	23510048	23510169	m54284U_200704_135138/179832382/ccs_27811_50	1	-
chr2	23510597	23510641	m54284U_200126_091954/87949327/ccs_27814_81	1	-
chr2	24791155	24791264	m54284U_200127_154514/166332876/ccs_27819_326	3	-
chr2	24925350	24925369	m54284U_200704_135138/63833175/ccs_27824_50	1	-
chr2	24959387	24959418	m54284U_200627_185153/85920314/ccs_27825_34	1	+
chr2	24972143	24972162	m54284U_200704_135138/7997875/ccs_27829_111	1	+
chr2	24974114	24974137	m54284U_200704_135138/92145441/ccs_27832_217	2	-
chr2	24986484	24986500	m54284U_200627_185153/124323090/ccs_27833_269	3	+
chr2	25054036	25054072	m54284U_200704_135138/88540130/ccs_27835_283	3	+
chr2	25056871	25056881	m54284U_200126_091954/83756818/ccs_27836_8	1	+
chr2	25062860	25062909	m54284U_200126_091954/72681150/ccs_27839_654	6	+
chr2	25182092	25182120	m54284U_200704_135138/171182358/ccs_27841_8	1	+
chr2	25192717	25192741	m54284U_200627_185153/148702386/ccs_27845_85	1	-
chr2	25192962	25192975	m54284U_200127_154514/70975896/ccs_27847_90	1	-
chr2	25199703	25199826	m54284U_200126_091954/20843022/ccs_27848_1781	16	-
chr2	25222136	25222293	m54284U_200126_091954/180095397/ccs_27851_7858	70	-
chr2	25244812	25244865	m54284U_200126_091954/47122487/ccs_27852_65	1	-
chr2	25256237	25256296	m54284U_200627_185153/46072160/ccs_27855_22	1	+
chr2	25269873	25269908	m54284U_200126_091954/93454990/ccs_27858_198	2	+
chr2	25269993	25269994	m54284U_200704_135138/79628039/ccs_27859_2	1	+
chr2	25271017	25271050	m54284U_200627_185153/19596750/ccs_27860_179	2	-
chr2	25285491	25285617	m54284U_200627_185153/150800843/ccs_27861_1920	18	+
chr2	25351127	25351181	m54284U_200126_091954/141757000/ccs_27868_130	2	+
chr2	25352049	25352212	m54284U_200127_154514/85199512/ccs_27869_253	3	+
chr2	25352276	25352313	m54284U_200126_091954/117637875/ccs_27870_127	2	-
chr2	25360349	25360362	m54284U_200704_135138/167969373/ccs_27872_5	1	-
chr2	25361473	25361545	m54284U_200704_135138/140378756/ccs_27873_1031	10	-
chr2	25376786	25376807	m54284U_200126_091954/7996052/ccs_27874_222	2	+
chr2	25409464	25409496	m54284U_200704_135138/109904234/ccs_27878_839	8	+
chr2	25448521	25448544	m54284U_200704_135138/142409870/ccs_27881_80	1	+
chr2	25458757	25458779	m54284U_200704_135138/53739739/ccs_27883_92	1	+
chr2	25459482	25459505	m54284U_200704_135138/128977231/ccs_27884_96	1	-
chr2	25461460	25461464	m54284U_200704_135138/162530994/ccs_27885_2	1	+
chr2	25466710	25466744	m54284U_200627_185153/93194933/ccs_27886_77	1	-
chr2	25505443	25505477	m54284U_200127_154514/125305893/ccs_27890_953	9	+
chr2	25518848	25518900	m54284U_200704_135138/87556304/ccs_27893_1016	10	-
chr2	25562050	25562094	m54284U_200704_135138/15532684/ccs_27897_697	7	+
chr2	25562723	25562732	m54284U_200704_135138/136315700/ccs_27898_12	1	+
chr2	25573422	25573465	m54284U_200627_185153/141688910/ccs_27902_204	2	-
chr2	25575430	25575433	m54284U_200704_135138/144770826/ccs_27903_2	1	-
chr2	25583012	25583056	m54284U_200127_154514/166855733/ccs_27904_526	5	-
chr2	25620061	25620127	m54284U_200704_135138/21760158/ccs_27911_87	1	-
chr2	25929088	25929280	m54284U_200704_135138/150471838/ccs_27916_206	2	-
chr2	25998539	25998649	m54284U_200627_185153/66063175/ccs_27920_1351	12	-
chr2	26059005	26059071	m54284U_200126_091954/172427744/ccs_27923_549	5	-
chr2	26136807	26136830	m54284U_200126_091954/5507680/ccs_27927_66	1	-
chr2	26209126	26209140	m54284U_200627_185153/98829252/ccs_27928_91	1	-
chr2	26348076	26348159	m54284U_200127_154514/135137545/ccs_27931_429	4	-
chr2	26350272	26350335	m54284U_200627_185153/59115148/ccs_27937_176	2	-
chr2	26362766	26362790	m54284U_200127_154514/176752321/ccs_27938_105	1	-
chr2	26382796	26382877	m54284U_200126_091954/28443088/ccs_27940_1626	15	-
chr2	26395664	26395799	m54284U_200126_091954/173017108/ccs_27946_569	6	+
chr2	26397077	26397137	m54284U_200627_185153/47317414/ccs_27956_1745	16	+
chr2	26409432	26409457	m54284U_200627_185153/853373/ccs_27960_249	3	-
chr2	26457908	26457913	m54284U_200627_185153/72353198/ccs_27964_3	1	-
chr2	26474447	26474468	m54284U_200627_185153/19202204/ccs_27967_5	1	-
chr2	26593057	26593134	m54284U_200627_185153/115673720/ccs_27969_442	4	-
chr2	26636474	26636497	m54284U_200704_135138/57278931/ccs_27971_108	1	+
chr2	26890757	26890812	m54284U_200127_154514/58000820/ccs_27980_718	7	-
chr2	26905257	26905342	m54284U_200126_091954/24839592/ccs_27984_868	8	-
chr2	26913279	26913320	m54284U_200127_154514/162005739/ccs_27987_1075	10	+
chr2	26920037	26920168	m54284U_200704_135138/65210180/ccs_27989_1545	14	-
chr2	26920824	26920901	m54284U_200127_154514/143198776/ccs_27993_1323	12	-
chr2	26953559	26953635	m54284U_200127_154514/22348763/ccs_27999_979	9	-
chr2	27021067	27021096	m54284U_200704_135138/68027694/ccs_28008_64	1	+
chr2	27021339	27021410	m54284U_200627_185153/19334639/ccs_28009_476	5	-
chr2	27038547	27038561	m54284U_200704_135138/43386377/ccs_28011_6	1	+
chr2	27061612	27061725	m54284U_200704_135138/140705976/ccs_28019_4207	38	-
chr2	27068020	27068037	m54284U_200704_135138/166725223/ccs_28022_2	1	-
chr2	27108952	27108982	m54284U_200704_135138/68421976/ccs_28023_166	2	+
chr2	27189379	27189409	m54284U_200126_091954/175769530/ccs_28026_111	1	-
chr2	27262101	27262125	m54284U_200126_091954/117966023/ccs_28027_90	1	-
chr2	27404727	27404728	m54284U_200704_135138/76743098/ccs_28029_2	1	+
chr2	27447842	27447870	m54284U_200627_185153/53805948/ccs_28034_96	1	-
chr2	27536462	27536567	m54284U_200126_091954/89457826/ccs_28044_1061	10	+
chr2	27762888	27762962	m54284U_200704_135138/53021427/ccs_28049_365	4	+
chr2	27763281	27763285	m54284U_200127_154514/106826543/ccs_28050_10	1	+
chr2	28037406	28037578	m54284U_200704_135138/24315378/ccs_28055_724	7	+
chr2	28230610	28230744	m54284U_200704_135138/25822019/ccs_28064_588	6	+
chr2	28454154	28454193	m54284U_200126_091954/42731354/ccs_28066_2	1	+
chr2	28471130	28471194	m54284U_200127_154514/18284914/ccs_28071_190	2	+
chr2	28552978	28553088	m54284U_200126_091954/27396595/ccs_28074_237	3	+
chr2	28566243	28566373	m54284U_200704_135138/96733819/ccs_28075_409	4	-
chr2	28687449	28687494	m54284U_200127_154514/157352888/ccs_28078_34	1	+
chr2	28822300	28822316	m54284U_200627_185153/77922531/ccs_28081_152	2	-
chr2	28826110	28826182	m54284U_200627_185153/74582166/ccs_28087_163	2	-
chr2	28905165	28905220	m54284U_200126_091954/174656147/ccs_28090_229	3	+
chr2	28933405	28933430	m54284U_200627_185153/161154429/ccs_28094_9183	82	-
chr2	29087074	29087095	m54284U_200627_185153/167970444/ccs_28100_33	1	+
chr2	29158934	29158959	m54284U_200704_135138/56691240/ccs_28105_10	1	+
chr2	29182433	29182448	m54284U_200126_091954/19268335/ccs_28109_33	1	+
chr2	29245116	29245147	m54284U_200126_091954/6162670/ccs_28110_17	1	-
chr2	29524773	29524793	m54284U_200126_091954/35455119/ccs_28117_160	2	+
chr2	29740289	29740366	m54284U_200704_135138/61735817/ccs_28120_571	6	+
chr2	29776103	29776120	m54284U_200704_135138/176752904/ccs_28124_296	3	-
chr2	29796948	29797011	m54284U_200704_135138/20251445/ccs_28128_62	1	+
chr2	29816437	29816464	m54284U_200704_135138/89524134/ccs_28132_397	4	+
chr2	29844033	29844075	m54284U_200126_091954/115214125/ccs_28137_72	1	+
chr2	29844998	29845002	m54284U_200127_154514/114625069/ccs_28138_4	1	+
chr2	29882824	29882847	m54284U_200627_185153/145687388/ccs_28141_48	1	+
chr2	29931703	29931753	m54284U_200126_091954/65077632/ccs_28148_1086	10	+
chr2	29959374	29959445	m54284U_200127_154514/22874711/ccs_28152_1371	13	+
chr2	29969520	29969528	m54284U_200627_185153/93718133/ccs_28154_5	1	+
chr2	30031412	30031455	m54284U_200126_091954/153290966/ccs_28161_472	5	+
chr2	30071295	30071409	m54284U_200627_185153/10225444/ccs_28169_1527	14	+
chr2	30090942	30090988	m54284U_200627_185153/95814220/ccs_28175_129	2	-
chr2	30090994	30091025	m54284U_200704_135138/13500434/ccs_28176_102	1	+
chr2	30145034	30145038	m54284U_200704_135138/142017555/ccs_28181_2	1	+
chr2	30173427	30173509	m54284U_200127_154514/21692474/ccs_28183_408	4	-
chr2	30174036	30174070	m54284U_200127_154514/39453536/ccs_28185_115	2	+
chr2	30185125	30185141	m54284U_200627_185153/81264694/ccs_28186_48	1	-
chr2	30263783	30263814	m54284U_200704_135138/30083255/ccs_28189_42	1	+
chr2	30284228	30284282	m54284U_200704_135138/73466735/ccs_28192_381	4	-
chr2	30344202	30344268	m54284U_200126_091954/55314681/ccs_28198_348	4	+
chr2	30344780	30344880	m54284U_200126_091954/165741348/ccs_28200_986	9	-
chr2	30385508	30385525	m54284U_200704_135138/139658287/ccs_28207_361	4	+
chr2	30400443	30400507	m54284U_200126_091954/157419128/ccs_28209_30	1	-
chr2	30401926	30402018	m54284U_200127_154514/121242344/ccs_28212_1201	11	-
chr2	30447676	30447829	m54284U_200704_135138/180421372/ccs_28214_2481	23	+
chr2	30471531	30471540	m54284U_200704_135138/48431580/ccs_28215_9	1	-
chr2	30472647	30472657	m54284U_200127_154514/107872993/ccs_28216_106	1	-
chr2	30608916	30608945	m54284U_200704_135138/10944948/ccs_28217_2	1	+
chr2	30822970	30823033	m54284U_200627_185153/32375674/ccs_28222_488	5	+
chr2	30823083	30823138	m54284U_200126_091954/150801160/ccs_28223_866	8	-
chr2	30881223	30881253	m54284U_200704_135138/82380211/ccs_28225_63	1	+
chr2	30957237	30957242	m54284U_200704_135138/2557495/ccs_28229_35	1	+
chr2	30958074	30958128	m54284U_200127_154514/90507661/ccs_28231_34	1	+
chr2	30958251	30958268	m54284U_200127_154514/52561458/ccs_28232_38	1	+
chr2	30958998	30959024	m54284U_200704_135138/56952130/ccs_28233_555	5	+
chr2	30960566	30960685	m54284U_200704_135138/87294130/ccs_28235_562	5	-
chr2	30972187	30972359	m54284U_200127_154514/29425834/ccs_28237_25	1	-
chr2	31022586	31022658	m54284U_200127_154514/125568351/ccs_28244_844	8	+
chr2	31023579	31023597	m54284U_200704_135138/83298373/ccs_28246_41	1	+
chr2	31026206	31026214	m54284U_200627_185153/165937765/ccs_28247_27	1	-
chr2	31216513	31216551	m54284U_200704_135138/94242771/ccs_28261_240	3	+
chr2	31295418	31295490	m54284U_200627_185153/130484246/ccs_28267_547	5	+
chr2	31460732	31460741	m54284U_200126_091954/50528548/ccs_28271_24	1	+
chr2	31520624	31520679	m54284U_200127_154514/4718665/ccs_28273_1646	15	+
chr2	31617417	31617531	m54284U_200704_135138/175244047/ccs_28279_794	8	+
chr2	31681286	31681363	m54284U_200127_154514/9372598/ccs_28283_353	4	+
chr2	31803489	31803546	m54284U_200126_091954/84543042/ccs_28289_112	1	+
chr2	31807618	31807626	m54284U_200127_154514/132776098/ccs_28291_7	1	-
chr2	31813283	31813300	m54284U_200127_154514/18678762/ccs_28293_66	1	-
chr2	31946532	31946534	m54284U_200627_185153/9832363/ccs_28295_5	1	+
chr2	31971802	31971848	m54284U_200627_185153/28117558/ccs_28299_1248	12	+
chr2	31973352	31973450	m54284U_200627_185153/1509830/ccs_28302_1518	14	+
chr2	32031697	32031735	m54284U_200704_135138/24773219/ccs_28305_2	1	+
chr2	32045963	32045979	m54284U_200627_185153/142149367/ccs_28306_6	1	-
chr2	32052353	32052371	m54284U_200704_135138/91423405/ccs_28309_139	2	+
chr2	32066867	32066873	m54284U_200704_135138/44499700/ccs_28311_6	1	-
chr2	32110771	32110816	m54284U_200704_135138/156368976/ccs_28313_173	2	+
chr2	32232758	32232854	m54284U_200627_185153/52429001/ccs_28320_67	1	+
chr2	32232780	32232781	m54284U_200127_154514/21301414/ccs_28321_2	1	-
chr2	32255001	32255146	m54284U_200126_091954/54855099/ccs_28325_639	6	-
chr2	32255625	32255628	m54284U_200704_135138/76808325/ccs_28326_2	1	-
chr2	32278805	32278858	m54284U_200627_185153/81464148/ccs_28327_566	6	-
chr2	32306744	32306755	m54284U_200127_154514/27985236/ccs_28331_9	1	+
chr2	32307885	32307917	m54284U_200704_135138/70584041/ccs_28334_744	7	+
chr2	32377098	32377122	m54284U_200127_154514/172622627/ccs_28340_6	1	-
chr2	32378265	32378310	m54284U_200704_135138/176292408/ccs_28341_468	5	+
chr2	32380958	32380967	m54284U_200627_185153/100928201/ccs_28343_7	1	+
chr2	32402715	32402751	m54284U_200704_135138/14289497/ccs_28344_384	4	+
chr2	32414480	32414503	m54284U_200627_185153/123994832/ccs_28347_359	4	-
chr2	32456952	32456960	m54284U_200704_135138/60492337/ccs_28351_30	1	+
chr2	32569743	32569757	m54284U_200704_135138/7276910/ccs_28354_49	1	+
chr2	32573560	32573574	m54284U_200627_185153/36505603/ccs_28355_93	1	+
chr2	32597571	32597710	m54284U_200127_154514/150142978/ccs_28357_1617	15	+
chr2	32620782	32620812	m54284U_200627_185153/11141392/ccs_28367_238	3	+
chr2	32634946	32635061	m54284U_200704_135138/51119213/ccs_28370_4323	39	+
chr2	32682117	32682124	m54284U_200704_135138/52888481/ccs_28373_14	1	+
chr2	32682602	32682684	m54284U_200627_185153/47842851/ccs_28374_471	5	-
chr2	32705781	32705784	m54284U_200704_135138/121571515/ccs_28376_14	1	-
chr2	32707439	32707467	m54284U_200704_135138/110166363/ccs_28377_469	5	-
chr2	32762193	32762252	m54284U_200627_185153/98174305/ccs_28380_452	5	+
chr2	32777583	32777602	m54284U_200126_091954/66979880/ccs_28381_31	1	+
chr2	32787937	32788027	m54284U_200126_091954/21695259/ccs_28386_235	3	-
chr2	32924236	32924254	m54284U_200126_091954/141623877/ccs_28394_2	1	+
chr2	32924921	32924925	m54284U_200126_091954/74646768/ccs_28397_2	1	+
chr2	32925096	32925264	m54284U_200127_154514/57017864/ccs_28398_7706	69	+
chr2	32932745	32932746	m54284U_200627_185153/54920156/ccs_28402_2	1	-
chr2	32964014	32964045	m54284U_200704_135138/84477119/ccs_28403_636	6	+
chr2	32972972	32973020	m54284U_200126_091954/22021886/ccs_28406_174	2	-
chr2	32986372	32986377	m54284U_200627_185153/64817705/ccs_28408_19	1	-
chr2	33136967	33136975	m54284U_200127_154514/38341366/ccs_28413_13	1	-
chr2	33247638	33247747	m54284U_200127_154514/7275656/ccs_28423_2348	21	+
chr2	33410489	33410493	m54284U_200627_185153/18154298/ccs_28427_5	1	-
chr2	33450288	33450317	m54284U_200704_135138/44893239/ccs_28428_107	1	-
chr2	33729952	33729979	m54284U_200126_091954/90441715/ccs_28434_11	1	-
chr2	34171456	34171469	m54284U_200627_185153/27134430/ccs_28445_32	1	-
chr2	34171749	34171784	m54284U_200627_185153/146867810/ccs_28446_36	1	-
chr2	34435195	34435197	m54284U_200627_185153/155190465/ccs_28449_2	1	+
chr2	34623839	34623922	m54284U_200126_091954/173017505/ccs_28453_559	5	+
chr2	34624912	34624965	m54284U_200126_091954/70060860/ccs_28456_629	6	+
chr2	34676983	34677053	m54284U_200127_154514/98041862/ccs_28460_127	2	-
chr2	34776193	34776535	m54284U_200127_154514/97060835/ccs_28471_7747	69	+
chr2	34805323	34805450	m54284U_200127_154514/13961025/ccs_28487_627	6	-
chr2	34852081	34852397	m54284U_200127_154514/147260061/ccs_28506_1966	18	-
chr2	34893753	34893783	m54284U_200127_154514/58525377/ccs_28507_38	1	-
chr2	34943257	34943332	m54284U_200127_154514/44435961/ccs_28510_9	1	-
chr2	35160557	35160582	m54284U_200126_091954/131532132/ccs_28518_7	1	+
chr2	35180193	35180344	m54284U_200627_185153/120849612/ccs_28525_659	6	-
chr2	35307756	35307909	m54284U_200704_135138/32967347/ccs_28535_7098	63	+
chr2	35341314	35341317	m54284U_200704_135138/1378795/ccs_28539_2	1	+
chr2	35400179	35400289	m54284U_200126_091954/38733019/ccs_28542_348	4	-
chr2	35751229	35751248	m54284U_200704_135138/50660759/ccs_28548_42	1	-
chr2	36036327	36036399	m54284U_200627_185153/17303175/ccs_28551_755	7	-
chr2	36081954	36081998	m54284U_200126_091954/148046883/ccs_28552_9	1	-
chr2	36116074	36116120	m54284U_200627_185153/19267617/ccs_28553_878	8	-
chr2	36189563	36189614	m54284U_200126_091954/3015333/ccs_28559_215	2	+
chr2	36251725	36251858	m54284U_200127_154514/168100093/ccs_28567_3150	28	+
chr2	36807788	36807797	m54284U_200704_135138/164692796/ccs_28573_2	1	-
chr2	37350064	37350188	m54284U_200704_135138/126487010/ccs_28576_494	5	-
chr2	37375057	37375157	m54284U_200704_135138/96863671/ccs_28586_140	2	-
chr2	37425502	37425527	m54284U_200627_185153/13763430/ccs_28590_30	1	-
chr2	37432168	37432187	m54284U_200627_185153/75892814/ccs_28596_15	1	-
chr2	37438476	37438499	m54284U_200627_185153/91619378/ccs_28598_16	1	-
chr2	37566373	37566451	m54284U_200704_135138/39586285/ccs_28610_431	4	+
chr2	37583654	37583660	m54284U_200627_185153/169412382/ccs_28613_6	1	-
chr2	37799000	37799001	m54284U_200704_135138/180160181/ccs_28614_5	1	-
chr2	38586323	38586495	m54284U_200627_185153/165350118/ccs_28622_311	3	+
chr2	38588035	38588037	m54284U_200627_185153/162793030/ccs_28627_3	1	+
chr2	38588063	38588106	m54284U_200127_154514/72418992/ccs_28628_290	3	-
chr2	38623375	38623376	m54284U_200704_135138/80087497/ccs_28629_3	1	+
chr2	38623916	38623918	m54284U_200126_091954/69208263/ccs_28630_15	1	+
chr2	38854917	38854922	m54284U_200704_135138/156437167/ccs_28632_3	1	+
chr2	38963753	38963775	m54284U_200627_185153/51119870/ccs_28638_13	1	+
chr2	39001564	39001619	m54284U_200704_135138/54331392/ccs_28639_7504	67	-
chr2	39015571	39015596	m54284U_200127_154514/48105102/ccs_28644_123	2	+
chr2	39015867	39015894	m54284U_200704_135138/76089669/ccs_28645_16	1	+
chr2	39016450	39016529	m54284U_200627_185153/148505512/ccs_28647_108	1	-
chr2	39069129	39069136	m54284U_200627_185153/122291502/ccs_28652_3	1	-
chr2	39073076	39073077	m54284U_200127_154514/150537759/ccs_28655_3	1	-
chr2	39074819	39074830	m54284U_200704_135138/164235477/ccs_28658_3	1	-
chr2	39196793	39196827	m54284U_200627_185153/148833837/ccs_28668_374	4	-
chr2	40557220	40557258	m54284U_200627_185153/71369252/ccs_28673_23	1	+
chr2	44564412	44564431	m54284U_200627_185153/50268533/ccs_28675_33	1	-
chr2	44987114	44987135	m54284U_200127_154514/53543291/ccs_28678_42	1	-
chr2	45113772	45113777	m54284U_200627_185153/158336377/ccs_28682_5	1	+
chr2	48900438	48900479	m54284U_200126_091954/65536903/ccs_28687_48	1	+
chr2	48905165	48905385	m54284U_200127_154514/87884013/ccs_28703_638	6	-
chr2	49309862	49309925	m54284U_200127_154514/85396281/ccs_28712_18	1	+
chr2	49316955	49316996	m54284U_200704_135138/5769684/ccs_28713_16	1	+
chr2	49551151	49551183	m54284U_200627_185153/29296518/ccs_28716_25	1	+
chr2	49774769	49774778	m54284U_200704_135138/82773732/ccs_28722_50	1	+
chr2	50192770	50192777	m54284U_200627_185153/60229622/ccs_28724_10	1	+
chr2	50279880	50279974	m54284U_200704_135138/30999354/ccs_28729_1081	10	-
chr2	50280085	50280135	m54284U_200627_185153/161940258/ccs_28730_8	1	-
chr2	51130428	51130487	m54284U_200126_091954/81201153/ccs_28734_696	7	-
chr2	51924456	51924459	m54284U_200126_091954/138872535/ccs_28742_3	1	-
chr2	52110823	52110830	m54284U_200126_091954/171968318/ccs_28747_80	1	+
chr2	52122380	52122381	m54284U_200627_185153/131008354/ccs_28752_4	1	+
chr2	52136641	52136675	m54284U_200704_135138/94898717/ccs_28753_244	3	-
chr2	52397947	52398000	m54284U_200704_135138/68879401/ccs_28780_424	4	-
chr2	52693350	52693399	m54284U_200127_154514/33490694/ccs_28805_310	3	-
chr2	53138235	53138308	m54284U_200126_091954/59966211/ccs_28813_63	1	-
chr2	53218420	53218504	m54284U_200127_154514/22480290/ccs_28827_516	5	+
chr2	57108121	57108145	m54284U_200126_091954/126943824/ccs_28838_94	1	-
chr2	57367529	57367601	m54284U_200127_154514/123603781/ccs_28839_1664	15	+
chr2	57370714	57370723	m54284U_200704_135138/173277988/ccs_28844_15	1	+
chr2	58038959	58039017	m54284U_200704_135138/150275242/ccs_28846_3	1	+
chr2	58110361	58110365	m54284U_200126_091954/72155424/ccs_28848_6	1	+
chr2	58110543	58110545	m54284U_200126_091954/118490027/ccs_28849_2	1	+
chr2	58446437	58446525	m54284U_200126_091954/99812427/ccs_28852_244	3	-
chr2	58583754	58583758	m54284U_200704_135138/98043330/ccs_28854_8	1	+
chr2	59338819	59338874	m54284U_200627_185153/23134460/ccs_28858_61	1	+
chr2	59355173	59355206	m54284U_200627_185153/129894349/ccs_28860_174	2	+
chr2	59845693	59845718	m54284U_200126_091954/44762198/ccs_28868_149	2	+
chr2	59852359	59852415	m54284U_200126_091954/136249417/ccs_28871_223	2	-
chr2	59936683	59936698	m54284U_200127_154514/139265436/ccs_28885_39	1	-
chr2	60249168	60249294	m54284U_200704_135138/20644977/ccs_28899_721	7	+
chr2	60251991	60252006	m54284U_200704_135138/55050561/ccs_28902_26	1	-
chr2	60292098	60292118	m54284U_200127_154514/17630526/ccs_28905_49	1	-
chr2	60419373	60419395	m54284U_200126_091954/101254675/ccs_28914_10	1	-
chr2	60598290	60598317	m54284U_200704_135138/147981555/ccs_28918_83	1	-
chr2	60752757	60752876	m54284U_200127_154514/137691914/ccs_28926_1772	16	-
chr2	61654073	61654234	m54284U_200127_154514/4786533/ccs_28934_301	3	+
chr2	61800089	61800106	m54284U_200704_135138/88409795/ccs_28937_110	1	+
chr2	61800294	61800381	m54284U_200126_091954/94699719/ccs_28938_2282	21	+
chr2	62500943	62500946	m54284U_200627_185153/125764411/ccs_28939_4	1	-
chr2	64912483	64912503	m54284U_200127_154514/141756277/ccs_28942_26	1	-
chr2	65088345	65088406	m54284U_200127_154514/129633057/ccs_28944_191	2	-
chr2	65148310	65148311	m54284U_200627_185153/33030483/ccs_28948_2	1	-
chr2	66184327	66184355	m54284U_200127_154514/41943239/ccs_28950_94	1	-
chr2	68211775	68211780	m54284U_200127_154514/60753741/ccs_28956_22	1	-
chr2	68555744	68555751	m54284U_200704_135138/65276284/ccs_28957_4	1	+
chr2	69108872	69108899	m54284U_200627_185153/178390845/ccs_28962_39	1	+
chr2	69190937	69190946	m54284U_200127_154514/155846715/ccs_28970_12	1	-
chr2	69193885	69193947	m54284U_200627_185153/75628668/ccs_28971_397	4	-
chr2	69667559	69667571	m54284U_200627_185153/3736842/ccs_28979_108	1	+
chr2	69683546	69683643	m54284U_200704_135138/66980651/ccs_28980_156	2	+
chr2	69684228	69684240	m54284U_200627_185153/87032839/ccs_28982_9	1	+
chr2	69737325	69737344	m54284U_200704_135138/395078/ccs_28985_4	1	-
chr2	69749306	69749465	m54284U_200127_154514/86051527/ccs_28988_332	3	+
chr2	69767416	69767418	m54284U_200627_185153/9306704/ccs_28994_4	1	+
chr2	69797132	69797225	m54284U_200126_091954/24316097/ccs_29000_225	2	+
chr2	69835971	69835997	m54284U_200627_185153/33031651/ccs_29004_35	1	+
chr2	69836067	69836085	m54284U_200127_154514/65276538/ccs_29005_34	1	+
chr2	69871139	69871179	m54284U_200627_185153/132186573/ccs_29008_30	1	+
chr2	69871316	69871566	m54284U_200127_154514/47843808/ccs_29010_1179	11	+
chr2	70022152	70022174	m54284U_200704_135138/48826198/ccs_29018_74	1	+
chr2	70691683	70691744	m54284U_200627_185153/137757504/ccs_29028_2040	19	+
chr2	70712401	70712464	m54284U_200627_185153/66848844/ccs_29030_210	2	-
chr2	70964563	70964639	m54284U_200126_091954/131727739/ccs_29037_416	4	-
chr2	71090277	71090294	m54284U_200127_154514/63571262/ccs_29042_46	1	+
chr2	71090575	71090639	m54284U_200627_185153/107284834/ccs_29043_40	1	+
chr2	71263249	71263316	m54284U_200126_091954/4589398/ccs_29052_1124	10	+
chr2	71274691	71274804	m54284U_200627_185153/107940133/ccs_29055_802	8	-
chr2	71441459	71441573	m54284U_200704_135138/55641308/ccs_29057_930	9	+
chr2	71525106	71525178	m54284U_200627_185153/27657318/ccs_29061_95	1	+
chr2	71543406	71543433	m54284U_200127_154514/179175539/ccs_29064_403	4	-
chr2	71856753	71856760	m54284U_200704_135138/142737601/ccs_29068_92	1	+
chr2	71901927	71902043	m54284U_200126_091954/50988590/ccs_29076_227	3	+
chr2	72442579	72442616	m54284U_200127_154514/18090310/ccs_29093_315	3	+
chr2	72486817	72486895	m54284U_200127_154514/85066347/ccs_29094_1073	10	+
chr2	72936646	72936708	m54284U_200126_091954/10486114/ccs_29098_198	2	-
chr2	72988560	72988604	m54284U_200627_185153/36111679/ccs_29110_13	1	+
chr2	73093196	73093270	m54284U_200126_091954/53152049/ccs_29115_1171	11	-
chr2	73285015	73285021	m54284U_200704_135138/130549783/ccs_29122_17	1	-
chr2	73337780	73337827	m54284U_200704_135138/52823309/ccs_29127_173	2	+
chr2	73347645	73347676	m54284U_200127_154514/7604473/ccs_29132_63	1	-
chr2	73429608	73429629	m54284U_200704_135138/122815524/ccs_29133_62	1	-
chr2	73565788	73566072	m54284U_200704_135138/126812251/ccs_29145_7444	67	-
chr2	73589200	73589207	m54284U_200704_135138/54002738/ccs_29147_7	1	+
chr2	73612339	73612352	m54284U_200126_091954/39586193/ccs_29150_80	1	-
chr2	73816510	73816545	m54284U_200127_154514/83428049/ccs_29155_146	2	-
chr2	73908439	73908519	m54284U_200704_135138/34671145/ccs_29163_2421	22	-
chr2	74521321	74521444	m54284U_200704_135138/29426777/ccs_29170_358	4	-
chr2	74591370	74591393	m54284U_200627_185153/166070635/ccs_29174_64	1	-
chr2	74876688	74876754	m54284U_200127_154514/137232513/ccs_29176_859	8	+
chr2	75191001	75191093	m54284U_200627_185153/51972201/ccs_29177_757	7	-
chr2	75192788	75192791	m54284U_200627_185153/121112679/ccs_29179_2	1	+
chr2	75666039	75666124	m54284U_200704_135138/144377306/ccs_29181_310	3	+
chr2	75675511	75675643	m54284U_200126_091954/43779441/ccs_29188_959	9	-
chr2	75929612	75929653	m54284U_200704_135138/80807659/ccs_29205_346	4	+
chr2	75935862	75935947	m54284U_200126_091954/7210065/ccs_29207_44	1	-
chr2	76383669	76383769	m54284U_200127_154514/131989602/ccs_29211_488	5	+
chr2	76596040	76596056	m54284U_200127_154514/26935904/ccs_29216_26	1	+
chr2	76596571	76596577	m54284U_200627_185153/175047662/ccs_29218_2	1	+
chr2	76629907	76629960	m54284U_200126_091954/139526314/ccs_29219_185	2	-
chr2	76663033	76663064	m54284U_200627_185153/42403792/ccs_29222_62	1	-
chr2	76945313	76945330	m54284U_200627_185153/110626940/ccs_29263_198	2	-
chr2	77013149	77013224	m54284U_200627_185153/37947895/ccs_29275_236	3	-
chr2	77186544	77186636	m54284U_200704_135138/159320896/ccs_29290_288	3	-
chr2	77895748	77895822	m54284U_200126_091954/61736403/ccs_29294_615	6	-
chr2	78920503	78920596	m54284U_200704_135138/133825818/ccs_29297_193	2	+
chr2	79672907	79672966	m54284U_200627_185153/12911487/ccs_29306_154	2	+
chr2	80353326	80353438	m54284U_200127_154514/175179778/ccs_29308_865	8	+
chr2	80500406	80500555	m54284U_200627_185153/101647445/ccs_29317_1032	10	-
chr2	80631180	80631210	m54284U_200126_091954/161613234/ccs_29322_17	1	+
chr2	80658853	80658908	m54284U_200704_135138/75171117/ccs_29327_672	6	+
chr2	80838669	80838767	m54284U_200627_185153/65077839/ccs_29332_2153	20	+
chr2	83353072	83353078	m54284U_200126_091954/124322028/ccs_29333_41	1	-
chr2	83664581	83664622	m54284U_200704_135138/163905885/ccs_29339_805	8	+
chr2	83806896	83806919	m54284U_200127_154514/51708041/ccs_29351_197	2	+
chr2	83881384	83881389	m54284U_200126_091954/166266728/ccs_29353_18	1	+
chr2	84330633	84330656	m54284U_200126_091954/39258502/ccs_29354_8	1	-
chr2	84440716	84440748	m54284U_200127_154514/73467566/ccs_29359_122	2	-
chr2	84600781	84600809	m54284U_200127_154514/92930361/ccs_29363_224	2	-
chr2	84669215	84669245	m54284U_200127_154514/107020872/ccs_29368_117	2	-
chr2	84671308	84671406	m54284U_200627_185153/53348641/ccs_29370_1482	14	-
chr2	84688018	84688064	m54284U_200627_185153/80350004/ccs_29384_50	1	+
chr2	84688133	84688176	m54284U_200127_154514/131140301/ccs_29385_494	5	-
chr2	84723122	84723150	m54284U_200127_154514/71369418/ccs_29393_304	3	-
chr2	84723344	84723389	m54284U_200127_154514/58001083/ccs_29395_6	1	-
chr2	84809981	84810007	m54284U_200127_154514/144442549/ccs_29398_123	2	+
chr2	84810440	84810441	m54284U_200704_135138/168364850/ccs_29400_2	1	+
chr2	84830200	84830225	m54284U_200704_135138/160499677/ccs_29403_101	1	+
chr2	84863560	84863587	m54284U_200127_154514/160107050/ccs_29406_110	1	+
chr2	84957905	84957937	m54284U_200127_154514/138152421/ccs_29408_161	2	+
chr2	84958481	84958509	m54284U_200704_135138/54856139/ccs_29409_109	1	+
chr2	85047028	85047134	m54284U_200704_135138/19137172/ccs_29418_2611	24	+
chr2	85071841	85071849	m54284U_200704_135138/145949096/ccs_29420_9	1	+
chr2	85072135	85072138	m54284U_200704_135138/89130772/ccs_29421_8	1	+
chr2	85073003	85073057	m54284U_200627_185153/55642253/ccs_29422_516	5	+
chr2	90736039	90736445	m54284U_200704_135138/93653654/ccs_29429_382	4	+
chr2	90780439	90780479	m54284U_200126_091954/178454730/ccs_29439_211	2	+
chr2	90865364	90865397	m54284U_200627_185153/77856838/ccs_29442_982	9	+
chr2	90866533	90866648	m54284U_200126_091954/15009298/ccs_29445_1067	10	+
chr2	90894624	90894688	m54284U_200704_135138/149946514/ccs_29447_1259	12	-
chr2	90910474	90910564	m54284U_200704_135138/177605373/ccs_29451_545	5	+
chr2	90910986	90911031	m54284U_200127_154514/95159025/ccs_29454_141	2	-
chr2	91015070	91015180	m54284U_200704_135138/65275620/ccs_29458_397	4	+
chr2	91045676	91045738	m54284U_200704_135138/86181655/ccs_29469_875	8	+
chr2	91059317	91059444	m54284U_200627_185153/5965324/ccs_29471_5678	51	+
chr2	91062870	91062888	m54284U_200627_185153/128911323/ccs_29475_9	1	-
chr2	91137359	91137407	m54284U_200126_091954/92801386/ccs_29479_160	2	-
chr2	91211459	91211474	m54284U_200704_135138/49152543/ccs_29484_32	1	+
chr2	91211583	91211590	m54284U_200704_135138/157944205/ccs_29485_9	1	-
chr2	91213128	91213189	m54284U_200127_154514/23004701/ccs_29490_69	1	+
chr2	91264632	91264689	m54284U_200127_154514/125045570/ccs_29495_1130	11	+
chr2	91276812	91276944	m54284U_200126_091954/4589929/ccs_29498_2664	24	+
chr2	91479275	91479297	m54284U_200704_135138/153878770/ccs_29506_8	1	+
chr2	91565681	91565682	m54284U_200704_135138/85920532/ccs_29513_2	1	+
chr2	91612425	91612429	m54284U_200126_091954/104727116/ccs_29516_2	1	-
chr2	91620640	91620678	m54284U_200126_091954/115672354/ccs_29519_342	4	+
chr2	91625318	91625339	m54284U_200627_185153/155320346/ccs_29520_37	1	-
chr2	91672265	91672329	m54284U_200627_185153/71631548/ccs_29526_783	7	+
chr2	91674610	91674644	m54284U_200127_154514/71698449/ccs_29529_209	2	-
chr2	91675630	91675797	m54284U_200704_135138/83951888/ccs_29531_131	2	-
chr2	91721521	91721574	m54284U_200704_135138/21236170/ccs_29535_102	1	+
chr2	91918832	91918851	m54284U_200127_154514/40045068/ccs_29541_189	2	+
chr2	91932820	91932848	m54284U_200704_135138/25953941/ccs_29544_350	4	-
chr2	91948515	91948516	m54284U_200704_135138/68290256/ccs_29546_3	1	+
chr2	91982328	91982370	m54284U_200627_185153/98501262/ccs_29547_163	2	-
chr2	92360879	92360894	m54284U_200127_154514/29559492/ccs_29552_39	1	+
chr2	92361826	92361830	m54284U_200627_185153/70978365/ccs_29553_3	1	+
chr2	92381200	92381220	m54284U_200704_135138/70583387/ccs_29555_144	2	+
chr2	92383669	92383686	m54284U_200704_135138/63310489/ccs_29557_238	3	-
chr2	92403648	92403660	m54284U_200704_135138/55312562/ccs_29560_120	2	-
chr2	92615095	92615256	m54284U_200127_154514/32572850/ccs_29563_81	1	+
chr2	92955624	92955883	m54284U_200126_091954/176359242/ccs_29573_2531	23	+
chr2	92956035	92956059	m54284U_200126_091954/139068002/ccs_29575_26	1	+
chr2	93419100	93419178	m54284U_200627_185153/63702577/ccs_29579_1835	17	-
chr2	93695619	93695695	m54284U_200704_135138/4851795/ccs_29583_2003	18	-
chr2	93835417	93835466	m54284U_200126_091954/164758973/ccs_29591_17	1	-
chr2	93955810	93955830	m54284U_200704_135138/19726489/ccs_29592_12	1	-
chr2	93980542	93980685	m54284U_200126_091954/161743538/ccs_29597_529	5	-
chr2	94032695	94032738	m54284U_200126_091954/11995484/ccs_29600_693	7	-
chr2	94300765	94300799	m54284U_200127_154514/174197452/ccs_29603_143	2	-
chr2	94411725	94411815	m54284U_200127_154514/130549930/ccs_29610_3505	32	-
chr2	97630966	97631007	m54284U_200126_091954/124715781/ccs_29620_28	1	+
chr2	101562104	101562141	m54284U_200126_091954/73992544/ccs_29623_71	1	-
chr2	101716256	101716287	m54284U_200126_091954/120785486/ccs_29634_9	1	-
chr2	101950199	101950249	m54284U_200126_091954/106366117/ccs_29637_523	5	-
chr2	102300117	102300137	m54284U_200627_185153/56230203/ccs_29643_58	1	-
chr2	102449374	102449382	m54284U_200704_135138/151519620/ccs_29649_4	1	-
chr2	102812546	102812662	m54284U_200126_091954/121702620/ccs_29656_1370	13	-
chr2	103021693	103021880	m54284U_200127_154514/39388147/ccs_29665_601	6	-
chr2	103092617	103092646	m54284U_200704_135138/148373684/ccs_29667_114	2	+
chr2	103453996	103454025	m54284U_200704_135138/96406349/ccs_29670_558	5	-
chr2	103721224	103721311	m54284U_200126_091954/36765896/ccs_29673_764	7	-
chr2	103765007	103765083	m54284U_200127_154514/134546285/ccs_29682_3516	32	-
chr2	104061284	104061504	m54284U_200704_135138/121963091/ccs_29702_499	5	+
chr2	104114940	104114981	m54284U_200704_135138/98370400/ccs_29708_59	1	+
chr2	104260527	104260533	m54284U_200627_185153/134744596/ccs_29714_2	1	+
chr2	104426482	104426504	m54284U_200704_135138/37946617/ccs_29716_129	2	-
chr2	104568882	104568948	m54284U_200627_185153/118621753/ccs_29723_71	1	+
chr2	104665365	104665432	m54284U_200127_154514/53478071/ccs_29730_316	3	+
chr2	104704939	104704965	m54284U_200627_185153/139591941/ccs_29734_24	1	-
chr2	104721772	104721815	m54284U_200127_154514/55246883/ccs_29736_278	3	-
chr2	104757592	104757602	m54284U_200704_135138/151456405/ccs_29737_9	1	-
chr2	104776257	104776284	m54284U_200126_091954/31393860/ccs_29742_11	1	-
chr2	104831588	104831609	m54284U_200127_154514/12386500/ccs_29743_103	1	-
chr2	104999577	104999756	m54284U_200126_091954/175180016/ccs_29747_2018	18	-
chr2	105386922	105386980	m54284U_200126_091954/30671094/ccs_29749_2337	21	-
chr2	105554151	105554161	m54284U_200127_154514/69666310/ccs_29754_2	1	-
chr2	105697319	105697322	m54284U_200127_154514/123535971/ccs_29757_2	1	-
chr2	105702439	105702489	m54284U_200126_091954/17172155/ccs_29765_169	2	-
chr2	105965355	105965531	m54284U_200627_185153/120193106/ccs_29772_78	1	-
chr2	105965404	105965425	m54284U_200127_154514/11339207/ccs_29773_139	2	+
chr2	105966784	105966819	m54284U_200704_135138/156371099/ccs_29778_7	1	-
chr2	106962618	106962634	m54284U_200126_091954/44565542/ccs_29781_49	1	-
chr2	106972818	106972831	m54284U_200127_154514/79431971/ccs_29783_12	1	-
chr2	108874890	108874913	m54284U_200704_135138/18090771/ccs_29784_31	1	-
chr2	108950722	108950729	m54284U_200704_135138/90704379/ccs_29786_8	1	+
chr2	109341694	109341753	m54284U_200126_091954/126877859/ccs_29794_296	3	+
chr2	109724374	109724501	m54284U_200704_135138/5900644/ccs_29799_333	3	+
chr2	109900926	109901008	m54284U_200127_154514/153747730/ccs_29817_113	2	+
chr2	110014216	110014261	m54284U_200627_185153/170786932/ccs_29819_58	1	+
chr2	110044638	110044668	m54284U_200704_135138/131073574/ccs_29822_11	1	+
chr2	110360924	110360933	m54284U_200627_185153/172951729/ccs_29824_9	1	-
chr2	112247003	112247116	m54284U_200126_091954/110560285/ccs_29825_114	2	+
chr2	112262646	112262671	m54284U_200704_135138/122423951/ccs_29827_305	3	+
chr2	112362499	112362508	m54284U_200704_135138/105252408/ccs_29831_6	1	+
chr2	112363005	112363156	m54284U_200704_135138/131073629/ccs_29833_556	5	-
chr2	112363147	112363162	m54284U_200704_135138/157616492/ccs_29834_56	1	+
chr2	112414174	112414242	m54284U_200704_135138/167381727/ccs_29843_555	5	+
chr2	112467396	112467464	m54284U_200704_135138/74056696/ccs_29845_663	6	+
chr2	112631070	112631097	m54284U_200704_135138/94699972/ccs_29850_13	1	+
chr2	112631242	112631255	m54284U_200127_154514/51971040/ccs_29851_86	1	+
chr2	113709720	113709741	m54284U_200127_154514/127469837/ccs_29864_10	1	+
chr2	113748671	113748723	m54284U_200127_154514/108660930/ccs_29871_341	4	-
chr2	113831494	113831572	m54284U_200127_154514/69142595/ccs_29875_35	1	-
chr2	113832914	113832921	m54284U_200127_154514/32377072/ccs_29878_29	1	-
chr2	113833115	113833126	m54284U_200126_091954/168034574/ccs_29879_32	1	-
chr2	113919245	113919284	m54284U_200126_091954/93259930/ccs_29884_67	1	-
chr2	114047282	114047364	m54284U_200704_135138/65603651/ccs_29891_3946	36	-
chr2	114061433	114061501	m54284U_200704_135138/99289377/ccs_29893_27	1	+
chr2	114101161	114101257	m54284U_200127_154514/52757500/ccs_29897_350	4	-
chr2	114193465	114193470	m54284U_200704_135138/49742056/ccs_29906_4	1	-
chr2	114516411	114516445	m54284U_200126_091954/17565555/ccs_29911_122	2	-
chr2	115778557	115778601	m54284U_200127_154514/54528378/ccs_29918_76	1	+
chr2	115863067	115863148	m54284U_200127_154514/161745326/ccs_29921_50	1	-
chr2	115863299	115863320	m54284U_200127_154514/56428898/ccs_29922_52	1	-
chr2	116974868	116974877	m54284U_200126_091954/138871725/ccs_29926_2	1	-
chr2	117180260	117180283	m54284U_200704_135138/8981176/ccs_29935_126	2	+
chr2	117187796	117187797	m54284U_200704_135138/5376198/ccs_29940_2	1	+
chr2	117271536	117271540	m54284U_200627_185153/64030898/ccs_29941_3	1	+
chr2	118126572	118126792	m54284U_200126_091954/123208867/ccs_29948_145	2	+
chr2	118126912	118127139	m54284U_200126_091954/149094796/ccs_29949_3466	31	+
chr2	118214835	118214836	m54284U_200704_135138/138021369/ccs_29951_2	1	-
chr2	118475219	118475237	m54284U_200127_154514/133040478/ccs_29961_122	2	+
chr2	118475381	118475388	m54284U_200126_091954/124127711/ccs_29962_12	1	+
chr2	118475845	118475887	m54284U_200627_185153/173540370/ccs_29965_942	9	-
chr2	118641518	118641596	m54284U_200127_154514/5900828/ccs_29967_1459	13	+
chr2	118748738	118748811	m54284U_200704_135138/150800856/ccs_29970_215	2	+
chr2	118754152	118754187	m54284U_200126_091954/60948910/ccs_29972_127	2	-
chr2	118834535	118834691	m54284U_200126_091954/69732980/ccs_29977_280	3	+
chr2	118881275	118881416	m54284U_200126_091954/104270407/ccs_29985_641	6	+
chr2	118924485	118924525	m54284U_200704_135138/41486126/ccs_29990_74	1	+
chr2	118928552	118928583	m54284U_200704_135138/98962207/ccs_29992_252	3	+
chr2	119039157	119039172	m54284U_200704_135138/168100477/ccs_29998_43	1	+
chr2	119069226	119069272	m54284U_200126_091954/160106815/ccs_30007_252	3	+
chr2	119135911	119136073	m54284U_200126_091954/30083309/ccs_30017_168	2	+
chr2	119136997	119137037	m54284U_200627_185153/165151895/ccs_30019_590	6	-
chr2	119172360	119172390	m54284U_200627_185153/101255160/ccs_30024_148	2	+
chr2	119172496	119172515	m54284U_200127_154514/32768153/ccs_30025_61	1	-
chr2	119177559	119177574	m54284U_200704_135138/113640400/ccs_30026_67	1	+
chr2	119217017	119217051	m54284U_200627_185153/119736120/ccs_30029_310	3	+
chr2	119249475	119249528	m54284U_200127_154514/163446862/ccs_30030_165	2	+
chr2	119298108	119298310	m54284U_200704_135138/25166891/ccs_30033_541	5	+
chr2	119354276	119354326	m54284U_200627_185153/114754382/ccs_30035_518	5	+
chr2	119373039	119373118	m54284U_200704_135138/164627832/ccs_30037_93	1	-
chr2	119586930	119587042	m54284U_200127_154514/68749498/ccs_30043_1217	11	+
chr2	119600592	119600750	m54284U_200627_185153/150864127/ccs_30048_224	2	+
chr2	119607482	119607504	m54284U_200127_154514/24708196/ccs_30058_160	2	+
chr2	119649682	119649798	m54284U_200127_154514/157354836/ccs_30066_961	9	+
chr2	119653928	119653929	m54284U_200704_135138/131793006/ccs_30071_2	1	+
chr2	119655444	119655508	m54284U_200126_091954/29362394/ccs_30072_253	3	-
chr2	119763957	119764025	m54284U_200704_135138/393791/ccs_30082_329	3	-
chr2	119818056	119818104	m54284U_200704_135138/160760877/ccs_30084_155	2	+
chr2	119926675	119926694	m54284U_200704_135138/1771632/ccs_30086_39	1	+
chr2	119960771	119960796	m54284U_200126_091954/78381225/ccs_30088_32	1	+
chr2	120027393	120027403	m54284U_200627_185153/135791658/ccs_30094_2	1	+
chr2	120032565	120032596	m54284U_200704_135138/16909257/ccs_30095_111	1	+
chr2	120041962	120041965	m54284U_200704_135138/89982289/ccs_30096_7	1	+
chr2	120090911	120090985	m54284U_200126_091954/174721264/ccs_30105_1953	18	-
chr2	120316807	120316850	m54284U_200627_185153/63897778/ccs_30113_156	2	-
chr2	120355309	120355388	m54284U_200126_091954/80413156/ccs_30116_722	7	-
chr2	120460163	120460186	m54284U_200126_091954/24905275/ccs_30128_42	1	+
chr2	120497008	120497015	m54284U_200704_135138/148899119/ccs_30131_9	1	+
chr2	120506818	120506860	m54284U_200126_091954/37292125/ccs_30135_522	5	-
chr2	120600417	120600498	m54284U_200127_154514/95356747/ccs_30149_219	2	+
chr2	120600561	120600600	m54284U_200704_135138/102763270/ccs_30150_226	3	+
chr2	120604193	120604265	m54284U_200704_135138/19727524/ccs_30153_369	4	-
chr2	120621239	120621330	m54284U_200127_154514/77135962/ccs_30160_189	2	+
chr2	120718183	120718194	m54284U_200704_135138/104204959/ccs_30169_39	1	-
chr2	120744832	120744833	m54284U_200704_135138/28771362/ccs_30173_5	1	-
chr2	120860283	120860332	m54284U_200126_091954/169805930/ccs_30175_40	1	-
chr2	121007790	121007850	m54284U_200704_135138/61341763/ccs_30183_309	3	+
chr2	121016799	121016914	m54284U_200704_135138/98961604/ccs_30184_460	5	+
chr2	121046157	121046172	m54284U_200126_091954/128780987/ccs_30185_2	1	-
chr2	121156656	121156682	m54284U_200704_135138/111346006/ccs_30191_48	1	+
chr2	121158159	121158173	m54284U_200704_135138/71107348/ccs_30193_20	1	-
chr2	121198115	121198140	m54284U_200627_185153/80282955/ccs_30209_311	3	+
chr2	121198247	121198289	m54284U_200127_154514/13174801/ccs_30210_223	2	-
chr2	121198746	121198776	m54284U_200126_091954/50201129/ccs_30214_261	3	+
chr2	121309430	121309438	m54284U_200627_185153/58393205/ccs_30225_53	1	+
chr2	121310558	121310583	m54284U_200704_135138/152439481/ccs_30228_28	1	-
chr2	121394355	121394362	m54284U_200704_135138/61408617/ccs_30237_16	1	-
chr2	121437625	121438033	m54284U_200127_154514/53019588/ccs_30239_3865	35	+
chr2	121451029	121451063	m54284U_200126_091954/81069840/ccs_30242_1106	10	+
chr2	121452935	121453039	m54284U_200126_091954/29819410/ccs_30246_644	6	+
chr2	121458279	121458359	m54284U_200704_135138/114231449/ccs_30248_477	5	+
chr2	121461147	121461198	m54284U_200127_154514/86181315/ccs_30257_346	4	-
chr2	121461602	121461833	m54284U_200627_185153/9308389/ccs_30260_228	3	-
chr2	121493336	121493423	m54284U_200127_154514/144769988/ccs_30269_397	4	-
chr2	121532785	121532815	m54284U_200127_154514/18286182/ccs_30279_9	1	+
chr2	121544852	121544858	m54284U_200127_154514/160957834/ccs_30281_7	1	+
chr2	121934708	121934725	m54284U_200704_135138/56493777/ccs_30283_13	1	+
chr2	121935866	121936010	m54284U_200627_185153/131074319/ccs_30285_170	2	+
chr2	122012372	122012465	m54284U_200127_154514/112921355/ccs_30292_99	1	+
chr2	122012578	122012617	m54284U_200127_154514/87491273/ccs_30293_88	1	+
chr2	122053620	122053630	m54284U_200704_135138/23988005/ccs_30305_44	1	+
chr2	122053778	122053812	m54284U_200126_091954/125307582/ccs_30306_61	1	-
chr2	122056582	122056599	m54284U_200704_135138/51250865/ccs_30308_57	1	+
chr2	122120114	122120116	m54284U_200627_185153/84609858/ccs_30312_2	1	-
chr2	122152822	122152890	m54284U_200704_135138/169871411/ccs_30313_173	2	+
chr2	122220398	122220409	m54284U_200704_135138/72223476/ccs_30316_17	1	+
chr2	122264326	122264335	m54284U_200127_154514/128976298/ccs_30317_2	1	+
chr2	122265338	122265341	m54284U_200127_154514/148703064/ccs_30320_2	1	+
chr2	122303541	122303578	m54284U_200127_154514/13174004/ccs_30322_15	1	-
chr2	122348890	122348973	m54284U_200627_185153/114034499/ccs_30323_73	1	-
chr2	122594458	122594575	m54284U_200627_185153/36634956/ccs_30325_3234	29	-
chr2	122595250	122595256	m54284U_200704_135138/143001437/ccs_30328_8	1	-
chr2	122683235	122683266	m54284U_200126_091954/93193130/ccs_30331_415	4	-
chr2	122747948	122748132	m54284U_200126_091954/171704884/ccs_30339_556	5	+
chr2	122809534	122809569	m54284U_200627_185153/90571043/ccs_30343_97	1	+
chr2	124667766	124667771	m54284U_200127_154514/21825631/ccs_30345_15	1	+
chr2	125087732	125087783	m54284U_200126_091954/131007912/ccs_30350_311	3	-
chr2	125105326	125105327	m54284U_200127_154514/82313842/ccs_30357_3	1	+
chr2	125257704	125257746	m54284U_200704_135138/42993405/ccs_30359_163	2	+
chr2	125300592	125300617	m54284U_200704_135138/48630533/ccs_30364_150	2	-
chr2	125563089	125563099	m54284U_200127_154514/7536893/ccs_30371_51	1	-
chr2	125627446	125627472	m54284U_200127_154514/134087384/ccs_30374_9	1	-
chr2	125674742	125674799	m54284U_200627_185153/70584011/ccs_30379_122	2	+
chr2	125736994	125737020	m54284U_200704_135138/77006737/ccs_30380_48	1	-
chr2	125831597	125831811	m54284U_200127_154514/55576817/ccs_30388_1231	11	-
chr2	125983531	125983604	m54284U_200127_154514/42928381/ccs_30391_373	4	+
chr2	126090408	126090534	m54284U_200127_154514/140839749/ccs_30394_156	2	+
chr2	126165249	126165280	m54284U_200627_185153/102959803/ccs_30397_126	2	+
chr2	126628902	126629072	m54284U_200126_091954/143132960/ccs_30400_534	5	-
chr2	126758760	126758764	m54284U_200704_135138/51185218/ccs_30410_22	1	+
chr2	126759224	126759315	m54284U_200127_154514/121899368/ccs_30412_674	6	+
chr2	126791558	126791606	m54284U_200704_135138/73991153/ccs_30413_69	1	-
chr2	127067859	127067893	m54284U_200704_135138/81659371/ccs_30438_125	2	+
chr2	127097018	127097089	m54284U_200127_154514/175767779/ccs_30442_270	3	+
chr2	127103820	127103888	m54284U_200127_154514/154993483/ccs_30443_929	9	-
chr2	127138766	127138799	m54284U_200126_091954/173802493/ccs_30444_74	1	-
chr2	127240420	127240502	m54284U_200627_185153/137430483/ccs_30451_494	5	+
chr2	127241331	127241332	m54284U_200127_154514/160629907/ccs_30454_2	1	-
chr2	127242505	127242626	m54284U_200704_135138/160498526/ccs_30457_146	2	-
chr2	127260714	127260765	m54284U_200126_091954/68815545/ccs_30464_180	2	+
chr2	127261100	127261107	m54284U_200704_135138/36111613/ccs_30465_32	1	+
chr2	127298878	127298937	m54284U_200704_135138/73140937/ccs_30470_1284	12	+
chr2	127338358	127338378	m54284U_200126_091954/18809644/ccs_30471_87	1	+
chr2	127436210	127436242	m54284U_200627_185153/177276867/ccs_30472_62	1	-
chr2	127603945	127604026	m54284U_200127_154514/90507013/ccs_30478_934	9	+
chr2	127633227	127633250	m54284U_200127_154514/19988827/ccs_30484_9	1	-
chr2	127740720	127740860	m54284U_200126_091954/160301110/ccs_30486_835	8	-
chr2	127791723	127791804	m54284U_200704_135138/136642880/ccs_30489_101	1	-
chr2	127801115	127801256	m54284U_200127_154514/98043003/ccs_30492_890	8	-
chr2	128316298	128316408	m54284U_200126_091954/51249961/ccs_30509_75	1	-
chr2	128372125	128372126	m54284U_200627_185153/95685061/ccs_30510_9	1	-
chr2	128612699	128612789	m54284U_200627_185153/21693185/ccs_30514_369	4	-
chr2	128802676	128802680	m54284U_200127_154514/124586799/ccs_30521_35	1	+
chr2	128851718	128851778	m54284U_200127_154514/84936954/ccs_30526_232	3	+
chr2	128895803	128895806	m54284U_200704_135138/69009927/ccs_30531_4	1	+
chr2	128926268	128926282	m54284U_200126_091954/22675488/ccs_30533_58	1	-
chr2	128966201	128966246	m54284U_200704_135138/127862606/ccs_30536_26	1	-
chr2	129018555	129018568	m54284U_200704_135138/172885481/ccs_30541_10	1	+
chr2	129093694	129093734	m54284U_200126_091954/168757709/ccs_30544_282	3	+
chr2	129126561	129126599	m54284U_200126_091954/125372263/ccs_30548_724	7	+
chr2	129133449	129133461	m54284U_200704_135138/171771718/ccs_30550_21	1	+
chr2	129134092	129134130	m54284U_200704_135138/166660630/ccs_30551_94	1	+
chr2	129197728	129197731	m54284U_200704_135138/38470539/ccs_30554_4	1	-
chr2	129211550	129211612	m54284U_200127_154514/120520803/ccs_30555_518	5	+
chr2	129307210	129307211	m54284U_200704_135138/112001414/ccs_30559_3	1	+
chr2	129632218	129632225	m54284U_200704_135138/157483186/ccs_30562_12	1	+
chr2	129827963	129827996	m54284U_200126_091954/83364547/ccs_30563_19	1	+
chr2	130171627	130171757	m54284U_200127_154514/153356336/ccs_30572_1973	18	-
chr2	130276367	130276371	m54284U_200627_185153/2427431/ccs_30575_2	1	+
chr2	130278902	130278987	m54284U_200127_154514/89000368/ccs_30578_656	6	+
chr2	130279043	130279320	m54284U_200704_135138/103745668/ccs_30579_1639	15	+
chr2	130279308	130279377	m54284U_200126_091954/11468953/ccs_30580_1446	13	-
chr2	130384845	130384856	m54284U_200704_135138/89653448/ccs_30582_6	1	-
chr2	130390777	130390778	m54284U_200704_135138/168494659/ccs_30583_3	1	-
chr2	130443691	130443736	m54284U_200627_185153/147588593/ccs_30589_727	7	+
chr2	130536201	130536203	m54284U_200627_185153/68813596/ccs_30594_4	1	+
chr2	130553568	130553799	m54284U_200704_135138/41749290/ccs_30595_728	7	+
chr2	130565366	130565408	m54284U_200704_135138/151520660/ccs_30603_461	5	+
chr2	130613834	130613886	m54284U_200126_091954/5308766/ccs_30610_308	3	-
chr2	130632770	130632891	m54284U_200126_091954/106170040/ccs_30611_16	1	-
chr2	130654031	130654049	m54284U_200704_135138/99289566/ccs_30615_425	4	-
chr2	130681593	130681623	m54284U_200126_091954/36569405/ccs_30619_451	5	+
chr2	130684107	130684124	m54284U_200127_154514/53740578/ccs_30620_59	1	-
chr2	130707854	130707870	m54284U_200126_091954/87819251/ccs_30622_94	1	-
chr2	130880066	130880129	m54284U_200704_135138/18744842/ccs_30631_4	1	-
chr2	131026686	131026701	m54284U_200704_135138/82709175/ccs_30636_11	1	+
chr2	131039633	131039646	m54284U_200704_135138/105514026/ccs_30640_64	1	-
chr2	131145344	131145398	m54284U_200126_091954/148441882/ccs_30643_10	1	+
chr2	131146310	131146345	m54284U_200127_154514/170393703/ccs_30645_163	2	-
chr2	131171035	131171063	m54284U_200126_091954/40567838/ccs_30646_63	1	-
chr2	131177288	131177362	m54284U_200627_185153/84148239/ccs_30650_525	5	-
chr2	131198475	131198503	m54284U_200704_135138/97323021/ccs_30655_1214	11	+
chr2	131213482	131213515	m54284U_200704_135138/101583353/ccs_30656_119	2	+
chr2	131247994	131248072	m54284U_200627_185153/177210242/ccs_30658_446	4	+
chr2	131296674	131296694	m54284U_200704_135138/134417006/ccs_30662_169	2	+
chr2	131299161	131299190	m54284U_200704_135138/136183981/ccs_30665_65	1	+
chr2	131525133	131525191	m54284U_200704_135138/112067823/ccs_30672_426	4	+
chr2	131545235	131545290	m54284U_200126_091954/8915175/ccs_30676_10	1	-
chr2	131545357	131545359	m54284U_200704_135138/50267463/ccs_30677_2	1	-
chr2	131937657	131937692	m54284U_200704_135138/90899779/ccs_30683_121	2	+
chr2	131938373	131938456	m54284U_200704_135138/42796521/ccs_30686_1840	17	+
chr2	131992850	131992866	m54284U_200127_154514/125633836/ccs_30687_25	1	-
chr2	132052495	132052500	m54284U_200127_154514/159384793/ccs_30690_19	1	-
chr2	132239490	132239506	m54284U_200126_091954/21169393/ccs_30695_315	3	-
chr2	132307606	132307624	m54284U_200127_154514/96928132/ccs_30710_252	3	+
chr2	132529080	132529098	m54284U_200127_154514/98831010/ccs_30715_137	2	-
chr2	132804201	132804291	m54284U_200126_091954/147327291/ccs_30722_354	4	-
chr2	132843630	132843717	m54284U_200127_154514/162138690/ccs_30727_84	1	+
chr2	132866108	132866170	m54284U_200704_135138/134155063/ccs_30731_89	1	+
chr2	132866722	132866792	m54284U_200704_135138/11862981/ccs_30733_305	3	+
chr2	134497358	134497393	m54284U_200126_091954/91359057/ccs_30735_2	1	-
chr2	134594480	134594538	m54284U_200126_091954/11862723/ccs_30737_211	2	-
chr2	134804542	134804547	m54284U_200704_135138/86443048/ccs_30744_16	1	+
chr2	135652062	135652063	m54284U_200627_185153/73729590/ccs_30745_2	1	+
chr2	135994373	135994411	m54284U_200704_135138/37226449/ccs_30749_20	1	+
chr2	136014565	136014608	m54284U_200127_154514/137234124/ccs_30753_90	1	+
chr2	136873781	136873805	m54284U_200704_135138/13961774/ccs_30755_211	2	-
chr2	137069705	137069805	m54284U_200126_091954/83232705/ccs_30764_21	1	+
chr2	137081454	137081494	m54284U_200704_135138/78906656/ccs_30768_70	1	-
chr2	138284882	138284886	m54284U_200127_154514/32507837/ccs_30770_15	1	+
chr2	138287399	138287431	m54284U_200704_135138/62129940/ccs_30771_94	1	+
chr2	139833467	139833589	m54284U_200126_091954/71305185/ccs_30772_269	3	-
chr2	140072995	140072997	m54284U_200704_135138/35848211/ccs_30779_2	1	-
chr2	140168074	140168129	m54284U_200704_135138/62325907/ccs_30783_4	1	-
chr2	140203605	140203694	m54284U_200627_185153/148636897/ccs_30784_95	1	+
chr2	142618661	142618711	m54284U_200704_135138/102238122/ccs_30789_74	1	-
chr2	143071733	143071753	m54284U_200704_135138/7603182/ccs_30798_125	2	+
chr2	143073244	143073247	m54284U_200126_091954/67832535/ccs_30802_3	1	+
chr2	143943256	143943327	m54284U_200127_154514/57214307/ccs_30807_5233	47	+
chr2	143947393	143947450	m54284U_200126_091954/80741735/ccs_30808_517	5	-
chr2	144250099	144250215	m54284U_200127_154514/116263640/ccs_30813_1738	16	-
chr2	144250512	144250669	m54284U_200126_091954/83297959/ccs_30814_1533	14	-
chr2	144265445	144265446	m54284U_200704_135138/176163583/ccs_30817_2	1	-
chr2	144280295	144280521	m54284U_200627_185153/108921414/ccs_30820_285	3	+
chr2	144373948	144373949	m54284U_200704_135138/159450870/ccs_30824_2	1	+
chr2	144407636	144407682	m54284U_200704_135138/152896466/ccs_30826_307	3	+
chr2	144541972	144541995	m54284U_200627_185153/70779495/ccs_30840_91	1	+
chr2	144542264	144542303	m54284U_200627_185153/62981855/ccs_30841_131	2	-
chr2	144590572	144590753	m54284U_200704_135138/39848656/ccs_30846_1469	14	+
chr2	144595354	144595368	m54284U_200704_135138/157812734/ccs_30847_30	1	+
chr2	144768686	144768757	m54284U_200127_154514/107022743/ccs_30849_104	1	+
chr2	145642150	145642174	m54284U_200704_135138/54002075/ccs_30852_31	1	+
chr2	145887152	145887171	m54284U_200127_154514/163448195/ccs_30859_54	1	+
chr2	145916236	145916425	m54284U_200704_135138/108659361/ccs_30865_411	4	+
chr2	145918247	145918406	m54284U_200704_135138/108202725/ccs_30872_592	6	-
chr2	146242167	146242176	m54284U_200127_154514/146016506/ccs_30874_6	1	-
chr2	146970065	146970139	m54284U_200127_154514/149031698/ccs_30880_437	4	+
chr2	147077915	147078005	m54284U_200704_135138/2164005/ccs_30887_1617	15	+
chr2	147078803	147078820	m54284U_200126_091954/40241270/ccs_30888_5	1	+
chr2	148042877	148042879	m54284U_200126_091954/118751809/ccs_30889_4	1	-
chr2	148404467	148404496	m54284U_200704_135138/32377328/ccs_30892_186	2	-
chr2	148675969	148676037	m54284U_200127_154514/76808847/ccs_30898_130	2	+
chr2	148692849	148692862	m54284U_200627_185153/77989704/ccs_30904_8	1	+
chr2	148692934	148692965	m54284U_200704_135138/95095001/ccs_30905_162	2	+
chr2	148871715	148871804	m54284U_200126_091954/38863075/ccs_30915_924	9	-
chr2	150116218	150116246	m54284U_200127_154514/19007652/ccs_30918_181	2	-
chr2	150193578	150193590	m54284U_200126_091954/173606257/ccs_30922_3	1	+
chr2	150240694	150240703	m54284U_200126_091954/38601081/ccs_30928_18	1	+
chr2	150326972	150326976	m54284U_200704_135138/61539347/ccs_30932_40	1	+
chr2	150329031	150329042	m54284U_200126_091954/168102482/ccs_30934_18	1	+
chr2	150340582	150340585	m54284U_200127_154514/131138506/ccs_30937_8	1	-
chr2	150407150	150407163	m54284U_200627_185153/143197204/ccs_30943_25	1	-
chr2	150471393	150471394	m54284U_200126_091954/117835703/ccs_30949_2	1	-
chr2	150583049	150583110	m54284U_200126_091954/42732244/ccs_30950_551	5	-
chr2	150771638	150771678	m54284U_200627_185153/20316661/ccs_30955_162	2	+
chr2	150831235	150831289	m54284U_200127_154514/43124020/ccs_30958_42	1	+
chr2	150831643	150831765	m54284U_200704_135138/91882016/ccs_30960_1066	10	+
chr2	150927689	150927694	m54284U_200127_154514/177210719/ccs_30966_5	1	+
chr2	150934717	150934738	m54284U_200127_154514/91490747/ccs_30969_133	2	-
chr2	151029684	151029730	m54284U_200127_154514/64160876/ccs_30974_113	2	-
chr2	151029831	151029834	m54284U_200704_135138/82512063/ccs_30975_3	1	-
chr2	151511225	151511328	m54284U_200127_154514/134873122/ccs_30976_853	8	+
chr2	151561614	151561706	m54284U_200627_185153/137693625/ccs_30979_4839	43	+
chr2	151716736	151716783	m54284U_200126_091954/59048297/ccs_30988_206	2	-
chr2	151969395	151969426	m54284U_200704_135138/178193541/ccs_30994_402	4	-
chr2	152110582	152110590	m54284U_200704_135138/48169802/ccs_30997_19	1	+
chr2	152111327	152111381	m54284U_200704_135138/74449003/ccs_30999_130	2	+
chr2	152185254	152185284	m54284U_200126_091954/119734911/ccs_31000_35	1	-
chr2	152279179	152279261	m54284U_200127_154514/130417600/ccs_31004_69	1	+
chr2	152313965	152314012	m54284U_200127_154514/152832102/ccs_31013_333	3	+
chr2	152316330	152316401	m54284U_200127_154514/8127548/ccs_31017_1342	12	-
chr2	152337417	152337487	m54284U_200704_135138/51184840/ccs_31019_389	4	-
chr2	152338010	152338017	m54284U_200704_135138/1189/ccs_31020_2	1	-
chr2	152354631	152354634	m54284U_200627_185153/178325045/ccs_31021_12	1	+
chr2	152394900	152394909	m54284U_200704_135138/174852183/ccs_31023_35	1	-
chr2	152622356	152622362	m54284U_200627_185153/41747295/ccs_31024_3	1	-
chr2	152635160	152635209	m54284U_200127_154514/104989792/ccs_31026_345	4	+
chr2	152687841	152687862	m54284U_200704_135138/38930916/ccs_31033_9	1	+
chr2	152704970	152705081	m54284U_200127_154514/71893451/ccs_31037_2781	25	+
chr2	152780662	152780712	m54284U_200127_154514/87228551/ccs_31042_780	7	-
chr2	152893965	152894067	m54284U_200126_091954/164103585/ccs_31046_995	9	+
chr2	152922977	152923072	m54284U_200704_135138/130943342/ccs_31050_148	2	+
chr2	152931857	152931935	m54284U_200126_091954/460663/ccs_31052_179	2	-
chr2	153008887	153008960	m54284U_200704_135138/164430470/ccs_31053_681	7	-
chr2	153151426	153151434	m54284U_200126_091954/9109617/ccs_31055_2	1	+
chr2	153208831	153208861	m54284U_200126_091954/162333852/ccs_31057_98	1	+
chr2	153210386	153210470	m54284U_200126_091954/112855474/ccs_31059_600	6	+
chr2	153266152	153266164	m54284U_200127_154514/79039076/ccs_31062_27	1	+
chr2	153333345	153333389	m54284U_200127_154514/92342771/ccs_31075_99	1	+
chr2	153341491	153341494	m54284U_200704_135138/134351107/ccs_31076_5	1	-
chr2	153402085	153402102	m54284U_200127_154514/86770725/ccs_31078_78	1	+
chr2	153411158	153411182	m54284U_200627_185153/48629243/ccs_31082_4	1	-
chr2	153618812	153618888	m54284U_200126_091954/104335559/ccs_31084_397	4	-
chr2	153618964	153618985	m54284U_200127_154514/169281410/ccs_31085_39	1	-
chr2	153686733	153686735	m54284U_200704_135138/167838620/ccs_31086_43	1	+
chr2	153730427	153730429	m54284U_200627_185153/65734880/ccs_31088_3	1	+
chr2	153768267	153768564	m54284U_200704_135138/144115075/ccs_31094_3241	29	+
chr2	153826830	153826835	m54284U_200627_185153/7538841/ccs_31100_3	1	+
chr2	154335378	154335452	m54284U_200127_154514/103154415/ccs_31102_195	2	-
chr2	154376310	154376422	m54284U_200126_091954/4065686/ccs_31103_1276	12	-
chr2	154535735	154535812	m54284U_200127_154514/151062350/ccs_31109_61	1	+
chr2	154539284	154539356	m54284U_200627_185153/10618932/ccs_31114_46	1	+
chr2	154559630	154559670	m54284U_200627_185153/37160560/ccs_31120_114	2	-
chr2	154587584	154587634	m54284U_200704_135138/160041335/ccs_31127_16	1	-
chr2	154595282	154595283	m54284U_200704_135138/106758260/ccs_31128_2	1	-
chr2	154646797	154646821	m54284U_200627_185153/32573051/ccs_31130_13	1	+
chr2	154694774	154694785	m54284U_200704_135138/20054758/ccs_31133_60	1	+
chr2	154872349	154872559	m54284U_200127_154514/97648803/ccs_31137_1608	15	-
chr2	155059297	155059331	m54284U_200627_185153/11469017/ccs_31144_119	2	-
chr2	155059628	155059734	m54284U_200627_185153/173540556/ccs_31146_547	5	-
chr2	155198546	155198547	m54284U_200704_135138/79365059/ccs_31148_2	1	-
chr2	155250248	155250277	m54284U_200627_185153/130483168/ccs_31156_395	4	+
chr2	155278031	155278084	m54284U_200627_185153/157548568/ccs_31157_731	7	+
chr2	155389775	155389873	m54284U_200627_185153/104005761/ccs_31163_1026	10	+
chr2	155390645	155390709	m54284U_200627_185153/91032373/ccs_31164_37	1	-
chr2	155490378	155490405	m54284U_200127_154514/3475016/ccs_31167_72	1	-
chr2	155562468	155562489	m54284U_200704_135138/143459182/ccs_31171_4	1	+
chr2	155563176	155563287	m54284U_200627_185153/161219955/ccs_31173_1582	15	-
chr2	155619881	155619884	m54284U_200704_135138/82904556/ccs_31177_9	1	+
chr2	155621866	155621876	m54284U_200704_135138/81789607/ccs_31179_9	1	+
chr2	155634271	155634386	m54284U_200127_154514/107350591/ccs_31182_1246	12	-
chr2	155701668	155701685	m54284U_200127_154514/12059684/ccs_31185_12	1	-
chr2	155702010	155702117	m54284U_200127_154514/49809186/ccs_31186_562	5	-
chr2	155755418	155755480	m54284U_200704_135138/152963240/ccs_31188_23	1	+
chr2	155817715	155817744	m54284U_200127_154514/127731362/ccs_31189_204	2	-
chr2	155819831	155819928	m54284U_200627_185153/126683663/ccs_31192_1712	16	-
chr2	155846857	155846929	m54284U_200704_135138/5244693/ccs_31196_904	9	-
chr2	155941025	155941050	m54284U_200126_091954/101058731/ccs_31204_153	2	-
chr2	156001226	156001276	m54284U_200704_135138/1508309/ccs_31214_2	1	-
chr2	156018203	156018287	m54284U_200627_185153/14092215/ccs_31216_1392	13	+
chr2	156069493	156069500	m54284U_200127_154514/151456293/ccs_31217_15	1	+
chr2	156071828	156071889	m54284U_200126_091954/128386612/ccs_31221_900	8	-
chr2	156094877	156094910	m54284U_200704_135138/46530889/ccs_31231_325	3	-
chr2	156123629	156123785	m54284U_200627_185153/3934286/ccs_31236_1095	10	-
chr2	156141786	156141787	m54284U_200704_135138/145490346/ccs_31238_5	1	-
chr2	156147239	156147288	m54284U_200126_091954/32114001/ccs_31240_1598	15	-
chr2	156311845	156311874	m54284U_200704_135138/63572207/ccs_31258_138	2	-
chr2	156388014	156388140	m54284U_200627_185153/63373964/ccs_31263_714	7	-
chr2	156391339	156391340	m54284U_200704_135138/60162640/ccs_31269_4	1	-
chr2	156391431	156391516	m54284U_200704_135138/52692978/ccs_31270_702	7	+
chr2	156540803	156540851	m54284U_200127_154514/17564994/ccs_31274_134	2	+
chr2	156568125	156568161	m54284U_200627_185153/23528306/ccs_31280_899	8	+
chr2	156763057	156763094	m54284U_200704_135138/87097557/ccs_31288_369	4	+
chr2	156781604	156781661	m54284U_200127_154514/104334493/ccs_31292_636	6	+
chr2	156830706	156830736	m54284U_200704_135138/15663233/ccs_31293_98	1	-
chr2	156844805	156844814	m54284U_200627_185153/46926182/ccs_31297_3	1	-
chr2	156855537	156855574	m54284U_200127_154514/147720491/ccs_31301_201	2	+
chr2	156856614	156856616	m54284U_200704_135138/38339852/ccs_31302_3	1	-
chr2	156873529	156873566	m54284U_200627_185153/3605243/ccs_31304_818	8	+
chr2	156874158	156874163	m54284U_200704_135138/158862156/ccs_31305_3	1	-
chr2	156927338	156927456	m54284U_200126_091954/155518545/ccs_31306_878	8	-
chr2	156995258	156995305	m54284U_200126_091954/169608356/ccs_31314_188	2	-
chr2	157015795	157015811	m54284U_200127_154514/146670850/ccs_31318_16	1	-
chr2	157099394	157099428	m54284U_200126_091954/119145205/ccs_31323_265	3	-
chr2	157145895	157145927	m54284U_200127_154514/166002832/ccs_31327_162	2	-
chr2	157174973	157175037	m54284U_200127_154514/51513809/ccs_31331_131	2	-
chr2	157262876	157262877	m54284U_200126_091954/36375153/ccs_31332_2	1	-
chr2	157325941	157326083	m54284U_200127_154514/36374384/ccs_31334_6162	55	+
chr2	157396747	157396764	m54284U_200704_135138/23071050/ccs_31339_303	3	+
chr2	157471810	157471858	m54284U_200126_091954/101908712/ccs_31341_163	2	+
chr2	157521655	157521663	m54284U_200627_185153/153684531/ccs_31342_2	1	-
chr2	157556360	157556442	m54284U_200704_135138/101188745/ccs_31343_280	3	-
chr2	157891052	157891105	m54284U_200127_154514/100207127/ccs_31345_994	9	+
chr2	157981794	157981831	m54284U_200127_154514/165544700/ccs_31350_294	3	-
chr2	158077291	158077321	m54284U_200127_154514/145032529/ccs_31357_374	4	+
chr2	158116403	158116430	m54284U_200627_185153/26738862/ccs_31359_141	2	-
chr2	158195745	158195752	m54284U_200627_185153/29818973/ccs_31360_10	1	-
chr2	158353700	158353730	m54284U_200627_185153/88605519/ccs_31362_62	1	-
chr2	158355767	158355793	m54284U_200627_185153/31327206/ccs_31364_73	1	-
chr2	158496201	158496214	m54284U_200127_154514/159318517/ccs_31367_18	1	+
chr2	158639182	158639213	m54284U_200127_154514/155977713/ccs_31371_57	1	+
chr2	158786442	158786645	m54284U_200627_185153/109969747/ccs_31374_785	7	+
chr2	158858174	158858235	m54284U_200126_091954/163579551/ccs_31376_252	3	+
chr2	160604358	160604368	m54284U_200704_135138/25231736/ccs_31383_12	1	-
chr2	160722553	160722595	m54284U_200627_185153/144704487/ccs_31392_38	1	+
chr2	160762495	160762507	m54284U_200127_154514/138216505/ccs_31396_13	1	+
chr2	160763057	160763083	m54284U_200127_154514/30607590/ccs_31398_12	1	+
chr2	160763265	160763295	m54284U_200704_135138/121243976/ccs_31399_297	3	+
chr2	160905963	160906016	m54284U_200126_091954/22807238/ccs_31409_323	3	+
chr2	160947444	160947454	m54284U_200704_135138/147589050/ccs_31412_7	1	-
chr2	162898801	162898809	m54284U_200627_185153/63307878/ccs_31424_5	1	-
chr2	162935091	162935220	m54284U_200127_154514/20578594/ccs_31427_1192	11	+
chr2	162935296	162935483	m54284U_200704_135138/135856636/ccs_31428_1159	11	+
chr2	162937089	162937134	m54284U_200127_154514/9045041/ccs_31434_1316	12	+
chr2	163045785	163045917	m54284U_200127_154514/105514784/ccs_31436_184	2	+
chr2	163046102	163046188	m54284U_200127_154514/138216585/ccs_31437_229	3	+
chr2	163083640	163083689	m54284U_200127_154514/13501742/ccs_31440_422	4	+
chr2	163336240	163336271	m54284U_200627_185153/132908044/ccs_31444_697	7	-
chr2	163405818	163405980	m54284U_200126_091954/109840696/ccs_31447_623	6	-
chr2	163406264	163406284	m54284U_200627_185153/179700863/ccs_31448_15	1	-
chr2	163420342	163420365	m54284U_200627_185153/39586417/ccs_31449_5	1	+
chr2	163466372	163466396	m54284U_200126_091954/23527698/ccs_31452_156	2	-
chr2	163468790	163468819	m54284U_200627_185153/37290716/ccs_31459_139	2	-
chr2	163502572	163502663	m54284U_200627_185153/19597327/ccs_31463_262	3	+
chr2	163618982	163619015	m54284U_200127_154514/21758908/ccs_31473_722	7	+
chr2	163624654	163624839	m54284U_200704_135138/156107290/ccs_31476_1723	16	-
chr2	163726099	163726161	m54284U_200127_154514/54855487/ccs_31482_1968	18	+
chr2	163726796	163726858	m54284U_200627_185153/107873758/ccs_31483_86	1	-
chr2	163728928	163728931	m54284U_200704_135138/174786222/ccs_31484_2	1	+
chr2	163833135	163833145	m54284U_200704_135138/82182977/ccs_31485_55	1	+
chr2	164018112	164018249	m54284U_200127_154514/135792221/ccs_31492_1508	14	+
chr2	164050529	164050534	m54284U_200126_091954/153944991/ccs_31495_6	1	+
chr2	164053536	164053567	m54284U_200627_185153/8913495/ccs_31496_572	6	-
chr2	164354070	164354071	m54284U_200704_135138/148243663/ccs_31502_4	1	-
chr2	164424247	164424316	m54284U_200126_091954/115803028/ccs_31503_548	5	-
chr2	164464892	164464977	m54284U_200704_135138/35850403/ccs_31511_108	1	+
chr2	164490713	164490819	m54284U_200127_154514/70714658/ccs_31518_233	3	+
chr2	164503106	164503170	m54284U_200127_154514/41419114/ccs_31520_99	1	+
chr2	164768189	164768248	m54284U_200627_185153/27132406/ccs_31527_260	3	+
chr2	164772823	164772906	m54284U_200627_185153/177668258/ccs_31529_247	3	+
chr2	164777155	164777221	m54284U_200627_185153/87623165/ccs_31530_11187	100	-
chr2	164778815	164778821	m54284U_200127_154514/67175073/ccs_31531_9	1	+
chr2	164792758	164792780	m54284U_200627_185153/118620336/ccs_31534_310	3	+
chr2	164792768	164792783	m54284U_200127_154514/177210143/ccs_31535_74	1	-
chr2	164822118	164822131	m54284U_200126_091954/175704211/ccs_31537_105	1	+
chr2	164826861	164826873	m54284U_200127_154514/11667576/ccs_31539_262	3	+
chr2	164830729	164830748	m54284U_200704_135138/167970512/ccs_31541_55	1	-
chr2	164839524	164839586	m54284U_200126_091954/66455399/ccs_31547_1350	12	+
chr2	164884743	164884744	m54284U_200127_154514/96863376/ccs_31552_3	1	+
chr2	164891316	164891464	m54284U_200127_154514/130812573/ccs_31554_577	6	+
chr2	164891883	164891929	m54284U_200127_154514/30345839/ccs_31556_130	2	-
chr2	164919949	164919956	m54284U_200704_135138/93128423/ccs_31560_11	1	+
chr2	164955843	164955846	m54284U_200627_185153/114820869/ccs_31563_8	1	+
chr2	165000354	165000408	m54284U_200127_154514/10420405/ccs_31565_173	2	-
chr2	165276521	165276578	m54284U_200127_154514/109710163/ccs_31570_384	4	-
chr2	165289137	165289281	m54284U_200127_154514/33685860/ccs_31572_564	6	-
chr2	165377432	165377453	m54284U_200126_091954/56164631/ccs_31576_83	1	-
chr2	165405295	165405303	m54284U_200126_091954/120064348/ccs_31582_2	1	-
chr2	165490093	165490136	m54284U_200704_135138/25692047/ccs_31585_321	3	-
chr2	165785307	165785324	m54284U_200704_135138/26477030/ccs_31593_146	2	-
chr2	166070927	166070950	m54284U_200127_154514/93717469/ccs_31595_44	1	+
chr2	166073859	166073970	m54284U_200627_185153/103876465/ccs_31598_108	1	-
chr2	166566343	166566345	m54284U_200704_135138/111544684/ccs_31600_7	1	-
chr2	166796147	166796241	m54284U_200627_185153/115409015/ccs_31602_56	1	+
chr2	166895156	166895182	m54284U_200704_135138/99814238/ccs_31609_129	2	+
chr2	166946015	166946023	m54284U_200127_154514/4523781/ccs_31615_6	1	+
chr2	166946127	166946388	m54284U_200126_091954/138609953/ccs_31616_1434	13	+
chr2	166948125	166948336	m54284U_200704_135138/23594819/ccs_31624_1358	13	-
chr2	167034736	167034952	m54284U_200704_135138/74646012/ccs_31633_1631	15	+
chr2	167035797	167035827	m54284U_200127_154514/42599509/ccs_31634_80	1	-
chr2	167064608	167064631	m54284U_200627_185153/60491563/ccs_31639_22	1	+
chr2	167098791	167098797	m54284U_200704_135138/15665537/ccs_31641_3	1	-
chr2	167103576	167103578	m54284U_200704_135138/56361978/ccs_31643_3	1	-
chr2	167203182	167203238	m54284U_200126_091954/175703313/ccs_31650_1007	9	-
chr2	167298444	167298469	m54284U_200627_185153/100862134/ccs_31651_57	1	-
chr2	167474633	167474733	m54284U_200126_091954/179045054/ccs_31656_49	1	+
chr2	167481396	167481437	m54284U_200126_091954/29689296/ccs_31659_125	2	-
chr2	167516129	167516172	m54284U_200704_135138/27198710/ccs_31662_528	5	+
chr2	167542797	167542812	m54284U_200627_185153/96928209/ccs_31663_116	2	+
chr2	167607842	167607952	m54284U_200704_135138/3801153/ccs_31665_2508	23	-
chr2	167642653	167642747	m54284U_200704_135138/17825856/ccs_31670_274	3	-
chr2	167690302	167690482	m54284U_200627_185153/37093874/ccs_31672_2149	20	+
chr2	167695806	167695810	m54284U_200704_135138/152045484/ccs_31673_6	1	+
chr2	167976887	167976987	m54284U_200627_185153/150473192/ccs_31674_716	7	+
chr2	167979375	167979385	m54284U_200627_185153/128583551/ccs_31676_26	1	+
chr2	167980161	167980175	m54284U_200627_185153/155976536/ccs_31677_8	1	-
chr2	168180987	168181005	m54284U_200627_185153/92867226/ccs_31680_60	1	-
chr2	168210260	168210354	m54284U_200704_135138/147653792/ccs_31683_58	1	-
chr2	168232287	168232319	m54284U_200627_185153/88737356/ccs_31685_88	1	+
chr2	168519102	168519115	m54284U_200627_185153/24972006/ccs_31689_7	1	-
chr2	168634433	168634489	m54284U_200627_185153/19597338/ccs_31690_97	1	-
chr2	168925359	168925428	m54284U_200126_091954/163709481/ccs_31692_445	4	-
chr2	170108646	170108670	m54284U_200627_185153/45482514/ccs_31696_9	1	-
chr2	170286047	170286050	m54284U_200627_185153/28968463/ccs_31699_5	1	+
chr2	170519056	170519075	m54284U_200127_154514/89916971/ccs_31702_81	1	+
chr2	172353877	172353898	m54284U_200627_185153/88279352/ccs_31706_25	1	+
chr2	172356189	172356257	m54284U_200127_154514/32574000/ccs_31708_1351	12	-
chr2	172381054	172381087	m54284U_200627_185153/133040210/ccs_31710_529	5	+
chr2	172469871	172469932	m54284U_200127_154514/81002746/ccs_31719_1042	10	+
chr2	172509427	172509491	m54284U_200127_154514/25494201/ccs_31721_5896	53	-
chr2	172869670	172869695	m54284U_200704_135138/9044925/ccs_31724_5	1	-
chr2	173015580	173015744	m54284U_200127_154514/50857057/ccs_31727_1541	14	+
chr2	173034694	173034730	m54284U_200127_154514/117376296/ccs_31729_511	5	+
chr2	173227786	173227864	m54284U_200627_185153/142672681/ccs_31735_744	7	-
chr2	173702162	173702192	m54284U_200627_185153/152240267/ccs_31745_411	4	+
chr2	173779335	173779362	m54284U_200704_135138/25888350/ccs_31752_116	2	+
chr2	174099591	174099662	m54284U_200704_135138/98961782/ccs_31757_50	1	+
chr2	174122636	174122709	m54284U_200627_185153/58656707/ccs_31761_819	8	+
chr2	174281235	174281264	m54284U_200704_135138/80480912/ccs_31762_4	1	-
chr2	174296882	174296896	m54284U_200704_135138/35587527/ccs_31764_4	1	+
chr2	174301880	174301892	m54284U_200704_135138/146671897/ccs_31765_3	1	+
chr2	174346520	174346743	m54284U_200126_091954/77332509/ccs_31767_9852	88	+
chr2	174425510	174425513	m54284U_200126_091954/66157/ccs_31768_4	1	-
chr2	174461064	174461102	m54284U_200704_135138/33358539/ccs_31773_1132	11	-
chr2	174465064	174465202	m54284U_200127_154514/99092246/ccs_31775_1854	17	-
chr2	175127115	175127117	m54284U_200627_185153/68158372/ccs_31779_4	1	-
chr2	175192127	175192137	m54284U_200127_154514/92865909/ccs_31783_17	1	-
chr2	175290660	175290663	m54284U_200704_135138/36177195/ccs_31794_13	1	+
chr2	175291342	175291345	m54284U_200127_154514/130549054/ccs_31795_2	1	+
chr2	175323796	175323797	m54284U_200127_154514/102368239/ccs_31797_2	1	-
chr2	175326112	175326129	m54284U_200627_185153/28772126/ccs_31798_2	1	-
chr2	175423649	175423724	m54284U_200127_154514/56819759/ccs_31804_15	1	-
chr2	175485844	175485869	m54284U_200704_135138/80872623/ccs_31810_41	1	+
chr2	175652444	175652520	m54284U_200627_185153/108923270/ccs_31814_10	1	+
chr2	175687924	175687931	m54284U_200126_091954/127273342/ccs_31819_7	1	-
chr2	175749818	175749829	m54284U_200126_091954/109380044/ccs_31822_13	1	+
chr2	175785496	175785503	m54284U_200704_135138/57214274/ccs_31829_16	1	-
chr2	175879657	175879741	m54284U_200127_154514/145754920/ccs_31836_15	1	+
chr2	175915326	175915333	m54284U_200627_185153/179702012/ccs_31841_9	1	-
chr2	175977402	175977447	m54284U_200627_185153/142475494/ccs_31846_7	1	+
chr2	176138805	176138811	m54284U_200126_091954/54396204/ccs_31850_19	1	-
chr2	176240280	176240331	m54284U_200627_185153/59246998/ccs_31858_40	1	+
chr2	176439191	176439195	m54284U_200126_091954/656976/ccs_31862_20	1	+
chr2	176474870	176474891	m54284U_200127_154514/45679326/ccs_31869_10	1	-
chr2	176536773	176536777	m54284U_200126_091954/74975250/ccs_31872_8	1	+
chr2	176624192	176624267	m54284U_200127_154514/44106007/ccs_31877_10	1	-
chr2	176624434	176624472	m54284U_200127_154514/148571541/ccs_31879_9	1	-
chr2	176720182	176720479	m54284U_200127_154514/93521312/ccs_31887_82	1	+
chr2	176724594	176724602	m54284U_200704_135138/24185430/ccs_31892_19	1	+
chr2	176808786	176808875	m54284U_200704_135138/40110231/ccs_31897_43	1	+
chr2	176848649	176848652	m54284U_200704_135138/173277590/ccs_31905_2	1	+
chr2	176914049	176914100	m54284U_200127_154514/128518388/ccs_31908_40	1	-
chr2	177015565	177015574	m54284U_200704_135138/71501841/ccs_31920_23	1	+
chr2	177190187	177190215	m54284U_200627_185153/35325865/ccs_31924_24	1	-
chr2	177479172	177479196	m54284U_200704_135138/83493791/ccs_31934_39	1	+
chr2	177512289	177512311	m54284U_200126_091954/21628719/ccs_31940_12	1	+
chr2	177830481	177830527	m54284U_200627_185153/130025830/ccs_31947_23	1	-
chr2	177909492	177909519	m54284U_200127_154514/137494750/ccs_31956_63	1	+
chr2	177942731	177942740	m54284U_200126_091954/127468580/ccs_31958_31	1	-
chr2	177947056	177947227	m54284U_200704_135138/53609578/ccs_31965_37	1	-
chr2	178038764	178038775	m54284U_200704_135138/22151862/ccs_31972_26	1	+
chr2	178068492	178068497	m54284U_200627_185153/50987198/ccs_31978_10	1	-
chr2	178068694	178068707	m54284U_200627_185153/118753373/ccs_31979_2	1	-
chr2	179912146	179912171	m54284U_200704_135138/53610640/ccs_31983_117	2	-
chr2	180036364	180036422	m54284U_200627_185153/1640430/ccs_31991_1527	14	-
chr2	180037701	180037702	m54284U_200127_154514/36307091/ccs_31993_5	1	-
chr2	180070192	180070206	m54284U_200704_135138/82839574/ccs_31997_108	1	+
chr2	180082890	180082891	m54284U_200704_135138/96339709/ccs_31998_6	1	+
chr2	180085830	180085906	m54284U_200704_135138/84806265/ccs_31999_411	4	+
chr2	180162655	180162683	m54284U_200704_135138/97453079/ccs_32005_411	4	+
chr2	180176249	180176313	m54284U_200704_135138/179438637/ccs_32008_2792	25	+
chr2	180176368	180176440	m54284U_200704_135138/69796251/ccs_32009_362	4	-
chr2	180258409	180258468	m54284U_200627_185153/108790623/ccs_32011_3312	30	+
chr2	180258539	180258561	m54284U_200627_185153/46532174/ccs_32012_88	1	-
chr2	180398729	180398732	m54284U_200704_135138/120392377/ccs_32018_2	1	+
chr2	180474838	180474855	m54284U_200127_154514/73403172/ccs_32019_191	2	+
chr2	180586255	180586292	m54284U_200704_135138/94177225/ccs_32021_161	2	+
chr2	180595812	180595840	m54284U_200126_091954/11337741/ccs_32022_445	4	+
chr2	180681058	180681084	m54284U_200627_185153/170459140/ccs_32030_37	1	-
chr2	180698166	180698167	m54284U_200704_135138/87163192/ccs_32034_2	1	+
chr2	180718488	180718521	m54284U_200127_154514/41812487/ccs_32035_71	1	+
chr2	180718716	180718734	m54284U_200127_154514/114493152/ccs_32036_67	1	+
chr2	180904375	180904451	m54284U_200627_185153/75694656/ccs_32039_337	3	-
chr2	180982265	180982526	m54284U_200627_185153/106169740/ccs_32046_1456	13	+
chr2	180987266	180987282	m54284U_200126_091954/86050610/ccs_32051_11	1	+
chr2	181017539	181017544	m54284U_200704_135138/26805742/ccs_32052_2	1	+
chr2	181188494	181188526	m54284U_200627_185153/59310943/ccs_32054_141	2	+
chr2	181190451	181190470	m54284U_200627_185153/21955686/ccs_32056_37	1	+
chr2	181227621	181227625	m54284U_200704_135138/8193407/ccs_32057_5	1	-
chr2	181251445	181251472	m54284U_200627_185153/169018892/ccs_32059_44	1	-
chr2	181253547	181253566	m54284U_200126_091954/31524533/ccs_32060_9	1	-
chr2	181356595	181356622	m54284U_200704_135138/116457637/ccs_32065_297	3	+
chr2	181358483	181358515	m54284U_200627_185153/151650581/ccs_32067_291	3	-
chr2	181371047	181371048	m54284U_200704_135138/1114811/ccs_32070_3	1	-
chr2	181380750	181380799	m54284U_200704_135138/25297269/ccs_32071_234	3	+
chr2	181515865	181515907	m54284U_200704_135138/83886865/ccs_32081_380	4	+
chr2	181516701	181516763	m54284U_200627_185153/89915779/ccs_32085_394	4	+
chr2	181552127	181552232	m54284U_200704_135138/166330865/ccs_32095_870	8	+
chr2	181569149	181569218	m54284U_200126_091954/165545123/ccs_32100_372	4	-
chr2	181582101	181582146	m54284U_200126_091954/52430041/ccs_32101_42	1	-
chr2	181595213	181595255	m54284U_200126_091954/71632523/ccs_32102_48	1	-
chr2	181655621	181655670	m54284U_200127_154514/104530731/ccs_32107_1401	13	+
chr2	181688418	181688517	m54284U_200126_091954/27134309/ccs_32110_355	4	-
chr2	181857354	181857461	m54284U_200127_154514/56756387/ccs_32118_248	3	+
chr2	181869589	181869655	m54284U_200126_091954/107415830/ccs_32124_281	3	+
chr3	5413169	5413172	m54284U_200704_135138/111543639/ccs_32134_10	1	+
chr3	5560497	5560606	m54284U_200126_091954/9700188/ccs_32141_1028	10	-
chr3	5751280	5751284	m54284U_200704_135138/19465681/ccs_32144_4	1	+
chr3	7445298	7445370	m54284U_200704_135138/5375458/ccs_32155_1274	12	+
chr3	7551738	7551794	m54284U_200127_154514/26477708/ccs_32156_94	1	+
chr3	7553663	7553853	m54284U_200627_185153/159778450/ccs_32163_361	4	+
chr3	8561588	8561608	m54284U_200127_154514/72811237/ccs_32168_234	3	+
chr3	8663351	8663401	m54284U_200127_154514/12256864/ccs_32170_104	1	-
chr3	8802146	8802196	m54284U_200127_154514/137889761/ccs_32171_124	2	-
chr3	8929575	8929628	m54284U_200627_185153/113509585/ccs_32177_446	4	-
chr3	9282120	9282130	m54284U_200127_154514/69469512/ccs_32181_3	1	+
chr3	9283898	9283902	m54284U_200127_154514/96536109/ccs_32183_2	1	+
chr3	9438690	9438707	m54284U_200704_135138/1772071/ccs_32184_6	1	-
chr3	10016326	10016342	m54284U_200126_091954/180159779/ccs_32186_52	1	+
chr3	10313939	10314139	m54284U_200127_154514/20187882/ccs_32191_903	9	-
chr3	10339954	10339995	m54284U_200127_154514/5311301/ccs_32196_339	4	-
chr3	10418936	10418948	m54284U_200127_154514/11796981/ccs_32204_92	1	-
chr3	14554373	14554414	m54284U_200627_185153/66652335/ccs_32206_57	1	+
chr3	14568297	14568302	m54284U_200627_185153/171968840/ccs_32211_3	1	+
chr3	14606284	14606321	m54284U_200126_091954/158663041/ccs_32215_341	4	-
chr3	14661791	14661816	m54284U_200627_185153/17566125/ccs_32221_138	2	+
chr3	14663697	14663698	m54284U_200627_185153/13959222/ccs_32228_7	1	+
chr3	14872502	14872536	m54284U_200704_135138/46007124/ccs_32233_1840	17	+
chr3	14900759	14900772	m54284U_200627_185153/92471904/ccs_32235_105	1	+
chr3	16216305	16216373	m54284U_200704_135138/23593977/ccs_32249_301	3	+
chr3	16217015	16217038	m54284U_200704_135138/137166894/ccs_32252_289	3	+
chr3	19133439	19133503	m54284U_200126_091954/83494069/ccs_32256_490	5	-
chr3	19133911	19133929	m54284U_200127_154514/52822199/ccs_32259_73	1	-
chr3	19219545	19219564	m54284U_200127_154514/64620572/ccs_32261_65	1	+
chr3	19219684	19219722	m54284U_200627_185153/111478030/ccs_32262_67	1	+
chr3	19220654	19220827	m54284U_200704_135138/108593531/ccs_32263_728	7	+
chr3	19686515	19686516	m54284U_200704_135138/93914124/ccs_32273_5	1	+
chr3	19692548	19692596	m54284U_200627_185153/2688885/ccs_32276_106	1	+
chr3	19895936	19895963	m54284U_200127_154514/48890582/ccs_32278_17	1	+
chr3	19996156	19996204	m54284U_200126_091954/104792125/ccs_32286_80	1	-
chr3	19996686	19996711	m54284U_200704_135138/126550496/ccs_32287_15	1	-
chr3	20117262	20117284	m54284U_200127_154514/16189180/ccs_32293_19	1	+
chr3	20118446	20118492	m54284U_200127_154514/153814180/ccs_32294_132	2	+
chr3	20122071	20122137	m54284U_200627_185153/60361139/ccs_32295_898	8	-
chr3	21050471	21050528	m54284U_200627_185153/130941120/ccs_32297_9	1	+
chr3	21753607	21753614	m54284U_200704_135138/155517058/ccs_32298_3	1	-
chr3	22074407	22074414	m54284U_200126_091954/77006997/ccs_32299_19	1	-
chr3	22215258	22215294	m54284U_200704_135138/31392403/ccs_32306_123	2	+
chr3	24333508	24333556	m54284U_200126_091954/131073148/ccs_32309_1045	10	+
chr3	25210763	25210772	m54284U_200127_154514/125109844/ccs_32310_29	1	-
chr3	27097218	27097339	m54284U_200126_091954/134941103/ccs_32313_1158	11	-
chr3	27241856	27241870	m54284U_200127_154514/92079628/ccs_32318_135	2	+
chr3	27244877	27244964	m54284U_200704_135138/67829761/ccs_32323_123	2	+
chr3	27416157	27416223	m54284U_200704_135138/108986520/ccs_32326_157	2	-
chr3	28133227	28133238	m54284U_200127_154514/32638152/ccs_32336_6	1	+
chr3	28668745	28668753	m54284U_200704_135138/102435567/ccs_32339_4	1	+
chr3	28797363	28797380	m54284U_200127_154514/4194992/ccs_32342_47	1	+
chr3	28798829	28798847	m54284U_200704_135138/109380342/ccs_32343_90	1	+
chr3	28807367	28807421	m54284U_200704_135138/74318205/ccs_32344_689	7	+
chr3	30617637	30617687	m54284U_200704_135138/26937520/ccs_32354_51	1	+
chr3	30618368	30618493	m54284U_200627_185153/82381035/ccs_32357_59	1	+
chr3	30619851	30619873	m54284U_200127_154514/158860163/ccs_32359_6	1	+
chr3	30820051	30820110	m54284U_200704_135138/96077028/ccs_32366_409	4	+
chr3	30821205	30821262	m54284U_200127_154514/178391563/ccs_32368_40	1	+
chr3	31052703	31052741	m54284U_200704_135138/51184742/ccs_32381_463	5	+
chr3	31119264	31119282	m54284U_200127_154514/109709787/ccs_32386_110	1	+
chr3	31119446	31119513	m54284U_200127_154514/158205272/ccs_32387_111	1	+
chr3	31122559	31122591	m54284U_200127_154514/31066473/ccs_32395_143	2	+
chr3	32463089	32463174	m54284U_200627_185153/150405426/ccs_32399_67	1	+
chr3	32463747	32463805	m54284U_200627_185153/171182188/ccs_32400_60	1	+
chr3	32520684	32520832	m54284U_200126_091954/95158573/ccs_32405_244	3	+
chr3	32577663	32577707	m54284U_200704_135138/19007372/ccs_32412_519	5	+
chr3	32583996	32584041	m54284U_200127_154514/142476594/ccs_32423_479	5	-
chr3	32725598	32725666	m54284U_200126_091954/76155186/ccs_32434_99	1	-
chr3	32726770	32726980	m54284U_200627_185153/116328900/ccs_32437_1765	16	+
chr3	32751208	32751266	m54284U_200704_135138/7864941/ccs_32442_447	4	+
chr3	32933249	32933286	m54284U_200126_091954/166922206/ccs_32445_187	2	+
chr3	33809980	33810075	m54284U_200704_135138/147523239/ccs_32459_85	1	+
chr3	33837993	33837999	m54284U_200126_091954/151586175/ccs_32468_3	1	-
chr3	34052272	34052273	m54284U_200704_135138/109838851/ccs_32470_19	1	-
chr3	34057065	34057080	m54284U_200126_091954/105644388/ccs_32473_18	1	-
chr3	34069298	34069350	m54284U_200127_154514/67635986/ccs_32479_774	7	+
chr3	34077352	34077466	m54284U_200704_135138/176226984/ccs_32488_146	2	-
chr3	35829686	35829689	m54284U_200704_135138/143721459/ccs_32491_8	1	+
chr3	35856067	35856279	m54284U_200127_154514/49416996/ccs_32493_320	3	+
chr3	35959805	35959889	m54284U_200627_185153/99288893/ccs_32516_383	4	-
chr3	35975240	35975243	m54284U_200704_135138/88540003/ccs_32518_8	1	+
chr3	36091348	36091461	m54284U_200126_091954/92538592/ccs_32520_617	6	+
chr3	36166594	36166642	m54284U_200704_135138/171049236/ccs_32529_54	1	+
chr3	36448922	36448985	m54284U_200126_091954/102435547/ccs_32532_5432	49	-
chr3	36449078	36449122	m54284U_200627_185153/80282464/ccs_32533_6	1	-
chr3	36564855	36565066	m54284U_200127_154514/48433650/ccs_32536_2491	23	-
chr3	36573140	36573168	m54284U_200127_154514/90833854/ccs_32544_130	2	-
chr3	36948141	36948156	m54284U_200127_154514/68289402/ccs_32552_29	1	+
chr3	37053013	37053032	m54284U_200704_135138/73073739/ccs_32557_18	1	+
chr3	37321421	37321450	m54284U_200627_185153/172359920/ccs_32559_81	1	+
chr3	37404925	37404996	m54284U_200704_135138/138805888/ccs_32561_68	1	-
chr3	37578899	37579104	m54284U_200127_154514/128190808/ccs_32566_759	7	+
chr3	37582694	37582697	m54284U_200627_185153/143722891/ccs_32569_4	1	+
chr3	37639609	37639611	m54284U_200704_135138/101843024/ccs_32570_2	1	-
chr3	37644511	37644600	m54284U_200704_135138/142870042/ccs_32572_262	3	+
chr3	37715141	37715216	m54284U_200627_185153/18811093/ccs_32573_1580	15	+
chr3	40701598	40701619	m54284U_200127_154514/138543938/ccs_32579_7	1	+
chr3	40704772	40704775	m54284U_200127_154514/35193242/ccs_32581_7	1	+
chr3	40790260	40790458	m54284U_200704_135138/47318445/ccs_32591_465	5	+
chr3	40816684	40816889	m54284U_200126_091954/79825070/ccs_32604_479	5	+
chr3	40818064	40818260	m54284U_200127_154514/57935886/ccs_32606_123	2	-
chr3	40936304	40936311	m54284U_200704_135138/99746964/ccs_32613_24	1	+
chr3	40938121	40938138	m54284U_200704_135138/84281992/ccs_32615_22	1	+
chr3	40977785	40977795	m54284U_200704_135138/95946629/ccs_32618_36	1	+
chr3	40979724	40979727	m54284U_200704_135138/131728558/ccs_32621_2	1	+
chr3	41067441	41067535	m54284U_200627_185153/126682539/ccs_32627_429	4	-
chr3	41616045	41616092	m54284U_200704_135138/97584292/ccs_32639_379	4	+
chr3	41626722	41626731	m54284U_200627_185153/111084345/ccs_32641_38	1	-
chr3	41757877	41757884	m54284U_200126_091954/29165222/ccs_32648_5	1	+
chr3	41758927	41758940	m54284U_200627_185153/77660706/ccs_32649_36	1	+
chr3	49743292	49743399	m54284U_200704_135138/93979433/ccs_32651_85	1	-
chr3	50371064	50371086	m54284U_200126_091954/32508442/ccs_32660_10	1	-
chr3	51251469	51251653	m54284U_200127_154514/99945218/ccs_32666_304	3	+
chr3	51255655	51255688	m54284U_200127_154514/95880305/ccs_32669_33	1	-
chr3	51256134	51256137	m54284U_200704_135138/117703392/ccs_32670_3	1	-
chr3	51388413	51388435	m54284U_200704_135138/56427974/ccs_32674_39	1	-
chr3	51402654	51402676	m54284U_200627_185153/74842562/ccs_32675_6	1	-
chr3	51404676	51404682	m54284U_200704_135138/13240725/ccs_32676_8	1	-
chr3	51405442	51405519	m54284U_200627_185153/44565245/ccs_32677_850	8	-
chr3	51495890	51495986	m54284U_200627_185153/170330460/ccs_32702_320	3	+
chr3	51520460	51520538	m54284U_200126_091954/19726968/ccs_32706_7	1	-
chr3	51682666	51682676	m54284U_200126_091954/113378393/ccs_32710_15	1	+
chr3	51687972	51687980	m54284U_200704_135138/66977967/ccs_32713_16	1	-
chr3	51689434	51689436	m54284U_200627_185153/46531243/ccs_32714_3	1	-
chr3	52347078	52347090	m54284U_200704_135138/22152847/ccs_32720_95	1	+
chr3	52982120	52982228	m54284U_200127_154514/68878514/ccs_32728_1060	10	-
chr3	53261573	53261684	m54284U_200127_154514/76810421/ccs_32734_789	8	+
chr3	53448579	53448608	m54284U_200126_091954/18744183/ccs_32735_97	1	-
chr3	53481755	53481763	m54284U_200704_135138/157550862/ccs_32745_25	1	+
chr3	53513938	53513941	m54284U_200704_135138/38799704/ccs_32747_3	1	-
chr3	53692374	53692384	m54284U_200627_185153/149423510/ccs_32748_7	1	-
chr3	53857248	53857321	m54284U_200627_185153/156894995/ccs_32758_131	2	-
chr3	54391022	54391041	m54284U_200704_135138/156435611/ccs_32762_55	1	+
chr3	54482829	54482926	m54284U_200627_185153/93325221/ccs_32765_341	4	+
chr3	54728678	54728704	m54284U_200127_154514/76221132/ccs_32773_151	2	-
chr3	54728723	54728765	m54284U_200127_154514/120258561/ccs_32774_538	5	+
chr3	54749728	54749798	m54284U_200127_154514/15272265/ccs_32776_390	4	+
chr3	54798677	54798678	m54284U_200127_154514/58853640/ccs_32780_4	1	+
chr3	54800395	54800397	m54284U_200127_154514/20185117/ccs_32781_3	1	+
chr3	54804187	54804214	m54284U_200627_185153/97255475/ccs_32783_70	1	-
chr3	55135924	55135967	m54284U_200126_091954/61343007/ccs_32788_812	8	+
chr3	55209937	55209954	m54284U_200704_135138/155648148/ccs_32795_34	1	+
chr3	55467410	55467504	m54284U_200704_135138/590505/ccs_32810_958	9	+
chr3	55468027	55468134	m54284U_200704_135138/73599497/ccs_32811_853	8	+
chr3	55625227	55625235	m54284U_200704_135138/49941136/ccs_32830_26	1	-
chr3	57287300	57287509	m54284U_200126_091954/145752381/ccs_32840_1914	17	-
chr3	57290096	57290135	m54284U_200704_135138/80216406/ccs_32842_3	1	-
chr3	57455643	57455728	m54284U_200627_185153/104793852/ccs_32843_773	7	-
chr3	57646351	57646403	m54284U_200627_185153/131596430/ccs_32854_400	4	-
chr3	57834754	57834836	m54284U_200704_135138/78186697/ccs_32859_698	7	+
chr3	57841899	57841930	m54284U_200126_091954/135922184/ccs_32864_106	1	-
chr3	58461547	58461732	m54284U_200627_185153/128844298/ccs_32873_282	3	+
chr3	58521970	58522099	m54284U_200127_154514/111479549/ccs_32878_3930	35	-
chr3	58529484	58529487	m54284U_200127_154514/72026233/ccs_32883_6	1	+
chr3	58557324	58557514	m54284U_200704_135138/70975627/ccs_32884_972	9	+
chr3	58593092	58593148	m54284U_200127_154514/155844620/ccs_32890_293	3	+
chr3	58616312	58616316	m54284U_200704_135138/99747282/ccs_32894_3	1	-
chr3	58674929	58674980	m54284U_200627_185153/146997746/ccs_32895_243	3	-
chr3	58675784	58675847	m54284U_200704_135138/115278015/ccs_32896_119	2	-
chr3	58845226	58845236	m54284U_200704_135138/1836696/ccs_32899_2	1	-
chr3	59114631	59114632	m54284U_200627_185153/148242667/ccs_32900_2	1	-
chr3	60629233	60629453	m54284U_200627_185153/62390338/ccs_32916_1186	11	+
chr3	60878841	60878844	m54284U_200627_185153/109513442/ccs_32919_9	1	+
chr3	61366974	61367047	m54284U_200704_135138/35522405/ccs_32924_123	2	+
chr3	61368430	61368432	m54284U_200127_154514/134613448/ccs_32925_4	1	+
chr3	62462083	62462135	m54284U_200704_135138/43582632/ccs_32930_87	1	+
chr3	62470078	62470116	m54284U_200627_185153/104989947/ccs_32933_131	2	-
chr3	62529436	62529439	m54284U_200126_091954/97255588/ccs_32937_10	1	-
chr3	63481114	63481131	m54284U_200627_185153/26739130/ccs_32941_4	1	-
chr3	63914690	63914706	m54284U_200627_185153/156306020/ccs_32942_56	1	-
chr3	63942331	63942436	m54284U_200126_091954/170265165/ccs_32944_390	4	-
chr3	63965428	63965429	m54284U_200704_135138/45550157/ccs_32946_2	1	+
chr3	64016658	64016776	m54284U_200127_154514/175179831/ccs_32947_2419	22	+
chr3	65379653	65379801	m54284U_200126_091954/67504599/ccs_32960_3792	34	-
chr3	65553838	65553866	m54284U_200126_091954/171573964/ccs_32977_290	3	+
chr3	65684358	65684371	m54284U_200704_135138/158335775/ccs_32981_5	1	+
chr3	65946521	65946541	m54284U_200127_154514/58196150/ccs_32988_183	2	-
chr3	65948901	65948903	m54284U_200126_091954/180028849/ccs_32991_3	1	-
chr3	65962009	65962030	m54284U_200704_135138/149487781/ccs_32994_2	1	+
chr3	66972795	66972828	m54284U_200704_135138/105777620/ccs_32999_101	1	-
chr3	67358322	67358404	m54284U_200627_185153/9830456/ccs_33011_219	2	+
chr3	67399990	67400004	m54284U_200704_135138/7144399/ccs_33013_9	1	+
chr3	67457995	67458075	m54284U_200704_135138/67436670/ccs_33014_70	1	-
chr3	67474995	67475156	m54284U_200627_185153/37816218/ccs_33017_1376	13	+
chr3	67604176	67604270	m54284U_200627_185153/59246647/ccs_33023_845	8	+
chr3	68626368	68626487	m54284U_200704_135138/81068264/ccs_33027_859	8	+
chr3	68892509	68892568	m54284U_200126_091954/120260767/ccs_33029_81	1	-
chr3	69021305	69021324	m54284U_200627_185153/134807949/ccs_33037_32	1	+
chr3	69034614	69034622	m54284U_200627_185153/20383339/ccs_33039_33	1	+
chr3	69035290	69035366	m54284U_200127_154514/26741353/ccs_33040_731	7	-
chr3	69072219	69072280	m54284U_200127_154514/106955953/ccs_33050_385	4	-
chr3	69555091	69555222	m54284U_200127_154514/129630997/ccs_33058_192	2	+
chr3	69555368	69555395	m54284U_200704_135138/64881403/ccs_33059_164	2	+
chr3	69574158	69574263	m54284U_200127_154514/144573810/ccs_33064_274	3	-
chr3	69748985	69749048	m54284U_200126_091954/75104595/ccs_33070_1242	12	+
chr3	75517104	75517143	m54284U_200127_154514/156174337/ccs_33078_307	3	-
chr3	75640996	75640997	m54284U_200127_154514/35850791/ccs_33081_3	1	+
chr3	75876376	75876654	m54284U_200126_091954/95488343/ccs_33085_611	6	-
chr3	79062511	79062555	m54284U_200627_185153/6818138/ccs_33094_52	1	-
chr3	79603591	79603656	m54284U_200127_154514/165612259/ccs_33102_860	8	+
chr3	79603784	79603861	m54284U_200127_154514/92275713/ccs_33104_1048	10	-
chr3	79632728	79632823	m54284U_200126_091954/55378814/ccs_33109_262	3	+
chr3	79633720	79633721	m54284U_200126_091954/180094910/ccs_33111_2	1	+
chr3	79813147	79813156	m54284U_200126_091954/65865534/ccs_33113_6	1	-
chr3	79943340	79943385	m54284U_200704_135138/15141534/ccs_33120_51	1	+
chr3	80843588	80843685	m54284U_200127_154514/88672503/ccs_33122_52	1	-
chr3	80855635	80855662	m54284U_200127_154514/41551661/ccs_33126_5	1	-
chr3	81213947	81214041	m54284U_200704_135138/15729120/ccs_33128_226	3	+
chr3	81955547	81955575	m54284U_200704_135138/67045792/ccs_33131_51	1	+
chr3	82383309	82383311	m54284U_200127_154514/21431590/ccs_33132_2	1	+
chr3	83072247	83072384	m54284U_200126_091954/36241470/ccs_33134_997	9	+
chr3	83773699	83773709	m54284U_200627_185153/137430924/ccs_33139_4	1	+
chr3	83836271	83836294	m54284U_200126_091954/98501350/ccs_33142_97	1	-
chr3	83898182	83898232	m54284U_200127_154514/46597552/ccs_33145_154	2	-
chr3	84087933	84087941	m54284U_200704_135138/23268027/ccs_33148_25	1	-
chr3	84163720	84163777	m54284U_200127_154514/153421168/ccs_33150_150	2	-
chr3	84444030	84444128	m54284U_200127_154514/41355610/ccs_33154_29	1	-
chr3	84496034	84496140	m54284U_200627_185153/168494131/ccs_33155_568	6	-
chr3	84704577	84704579	m54284U_200704_135138/152961136/ccs_33160_2	1	+
chr3	84977581	84977607	m54284U_200704_135138/98240395/ccs_33164_248	3	+
chr3	85654142	85654168	m54284U_200127_154514/107153812/ccs_33173_235	3	+
chr3	85660058	85660093	m54284U_200126_091954/160368289/ccs_33176_64	1	-
chr3	85869851	85869875	m54284U_200126_091954/25297764/ccs_33180_78	1	-
chr3	85916157	85916171	m54284U_200627_185153/101778024/ccs_33181_19	1	+
chr3	86128465	86128478	m54284U_200627_185153/129696916/ccs_33186_83	1	+
chr3	86137937	86137985	m54284U_200127_154514/37749051/ccs_33190_1340	12	-
chr3	86786156	86786165	m54284U_200704_135138/71239022/ccs_33196_14	1	-
chr3	86995837	86995849	m54284U_200126_091954/177668297/ccs_33197_31	1	-
chr3	87082251	87082300	m54284U_200126_091954/166528403/ccs_33201_67	1	-
chr3	87540132	87540167	m54284U_200627_185153/23857560/ccs_33210_48	1	+
chr3	87737915	87738040	m54284U_200704_135138/30673302/ccs_33211_71	1	+
chr3	87749876	87749921	m54284U_200126_091954/81396417/ccs_33213_32	1	-
chr3	87858901	87858977	m54284U_200704_135138/114165661/ccs_33215_200	2	-
chr3	87915641	87915745	m54284U_200127_154514/46205289/ccs_33218_1693	16	+
chr3	87923419	87923450	m54284U_200126_091954/159123669/ccs_33223_191	2	+
chr3	87923635	87923693	m54284U_200126_091954/27197996/ccs_33224_113	2	-
chr3	87940625	87940691	m54284U_200704_135138/171902465/ccs_33231_746	7	+
chr3	87953353	87953374	m54284U_200704_135138/786861/ccs_33233_135	2	+
chr3	87975890	87976195	m54284U_200704_135138/75172679/ccs_33238_1814	17	+
chr3	87980353	87980454	m54284U_200627_185153/138216370/ccs_33258_3306	30	+
chr3	88055966	88055995	m54284U_200127_154514/69928777/ccs_33263_51	1	+
chr3	88056519	88056554	m54284U_200704_135138/138545391/ccs_33266_290	3	-
chr3	88121018	88121048	m54284U_200127_154514/67044497/ccs_33268_219	2	+
chr3	88169885	88169939	m54284U_200126_091954/66782452/ccs_33273_229	3	+
chr3	88172000	88172094	m54284U_200704_135138/159253762/ccs_33275_42	1	+
chr3	88321624	88321776	m54284U_200127_154514/85459715/ccs_33281_8701	78	+
chr3	88328592	88328681	m54284U_200704_135138/75105315/ccs_33284_937	9	+
chr3	88330317	88330347	m54284U_200126_091954/117506423/ccs_33288_17	1	+
chr3	88352692	88352693	m54284U_200627_185153/57540904/ccs_33292_9	1	+
chr3	88362315	88362344	m54284U_200627_185153/137561343/ccs_33294_746	7	+
chr3	88368615	88368626	m54284U_200704_135138/136775393/ccs_33295_5	1	-
chr3	88377726	88377761	m54284U_200627_185153/155191308/ccs_33296_68	1	-
chr3	88383494	88383506	m54284U_200627_185153/89719053/ccs_33297_8	1	-
chr3	88394136	88394154	m54284U_200627_185153/171903309/ccs_33298_106	1	-
chr3	88435961	88435984	m54284U_200127_154514/165873529/ccs_33301_5	1	-
chr3	88483192	88483359	m54284U_200127_154514/89852669/ccs_33310_18171	162	-
chr3	88539123	88539126	m54284U_200627_185153/137496018/ccs_33312_5	1	+
chr3	88549817	88549833	m54284U_200627_185153/84609021/ccs_33314_199	2	-
chr3	88569651	88569727	m54284U_200704_135138/141033976/ccs_33319_825	8	+
chr3	88588381	88588422	m54284U_200704_135138/99026878/ccs_33321_425	4	+
chr3	88648011	88648127	m54284U_200127_154514/105580001/ccs_33333_1360	13	+
chr3	88712832	88712938	m54284U_200126_091954/150406300/ccs_33343_220	2	+
chr3	88729614	88729766	m54284U_200704_135138/146736644/ccs_33345_171	2	+
chr3	88746556	88746567	m54284U_200126_091954/154602114/ccs_33353_13	1	-
chr3	88825916	88825978	m54284U_200627_185153/11274969/ccs_33357_59	1	+
chr3	88908621	88908631	m54284U_200704_135138/63309512/ccs_33365_9	1	-
chr3	88909611	88909738	m54284U_200704_135138/71893168/ccs_33366_677	7	-
chr3	88910086	88910104	m54284U_200126_091954/96928937/ccs_33368_79	1	+
chr3	88923591	88923696	m54284U_200704_135138/147391535/ccs_33373_694	7	-
chr3	89078561	89078595	m54284U_200627_185153/19595290/ccs_33380_21	1	+
chr3	89083975	89084022	m54284U_200127_154514/58524072/ccs_33381_252	3	-
chr3	89093575	89093714	m54284U_200127_154514/76024628/ccs_33383_2406	22	-
chr3	89176909	89177026	m54284U_200627_185153/104794441/ccs_33388_160	2	+
chr3	89182685	89182774	m54284U_200627_185153/146866376/ccs_33390_986	9	+
chr3	89189276	89189293	m54284U_200126_091954/153224631/ccs_33391_132	2	+
chr3	89208642	89208726	m54284U_200127_154514/55641048/ccs_33394_176	2	+
chr3	89209078	89209112	m54284U_200704_135138/156829066/ccs_33396_185	2	-
chr3	89212215	89212222	m54284U_200627_185153/19662707/ccs_33400_17	1	+
chr3	89226816	89226841	m54284U_200127_154514/38733318/ccs_33404_190	2	+
chr3	89234161	89234187	m54284U_200126_091954/160500342/ccs_33406_73	1	-
chr3	89249709	89249736	m54284U_200627_185153/7408043/ccs_33407_268	3	+
chr3	89267070	89267080	m54284U_200127_154514/85393805/ccs_33408_45	1	+
chr3	89268244	89268267	m54284U_200127_154514/6357359/ccs_33409_88	1	-
chr3	89271727	89271806	m54284U_200126_091954/99289524/ccs_33410_229	3	-
chr3	89314486	89314508	m54284U_200704_135138/50399259/ccs_33411_8	1	-
chr3	89333736	89333771	m54284U_200627_185153/67503447/ccs_33413_28	1	-
chr3	89339628	89339719	m54284U_200127_154514/152046013/ccs_33415_484	5	-
chr3	89377644	89377691	m54284U_200704_135138/84541628/ccs_33417_62	1	-
chr3	89398131	89398150	m54284U_200627_185153/25823983/ccs_33422_9	1	+
chr3	89403079	89403109	m54284U_200126_091954/70321096/ccs_33430_281	3	-
chr3	89415162	89415173	m54284U_200127_154514/114035390/ccs_33433_4	1	-
chr3	89415471	89415506	m54284U_200704_135138/50596317/ccs_33434_270	3	-
chr3	89429973	89430029	m54284U_200704_135138/75369134/ccs_33442_1543	14	+
chr3	89435061	89435131	m54284U_200127_154514/6555437/ccs_33443_585	6	+
chr3	89448881	89448952	m54284U_200704_135138/128911574/ccs_33444_1997	18	+
chr3	89468978	89469016	m54284U_200627_185153/62327388/ccs_33449_299	3	+
chr3	89667387	89667428	m54284U_200627_185153/95223864/ccs_33451_16	1	+
chr3	89753421	89753457	m54284U_200627_185153/30607263/ccs_33455_67	1	+
chr3	89782727	89782751	m54284U_200627_185153/175768203/ccs_33460_224	2	+
chr3	89870137	89870149	m54284U_200127_154514/75957646/ccs_33465_66	1	-
chr3	89939478	89939531	m54284U_200126_091954/37617679/ccs_33467_141	2	-
chr3	89995448	89995526	m54284U_200127_154514/99354549/ccs_33471_549	5	-
chr3	90006216	90006235	m54284U_200127_154514/48235715/ccs_33480_382	4	-
chr3	90062419	90062449	m54284U_200704_135138/75760084/ccs_33493_792	8	+
chr3	90100746	90100921	m54284U_200127_154514/162791820/ccs_33507_6645	59	+
chr3	90126991	90126994	m54284U_200704_135138/3080491/ccs_33508_2	1	+
chr3	90212502	90212513	m54284U_200627_185153/17304384/ccs_33511_4	1	-
chr3	90212666	90212718	m54284U_200627_185153/124716531/ccs_33512_1233	11	-
chr3	90225963	90225970	m54284U_200704_135138/83362691/ccs_33514_51	1	+
chr3	90253593	90253617	m54284U_200704_135138/14420562/ccs_33525_211	2	+
chr3	90264110	90264126	m54284U_200704_135138/67962962/ccs_33526_62	1	+
chr3	90280640	90280667	m54284U_200704_135138/95486865/ccs_33527_71	1	+
chr3	90358108	90358121	m54284U_200127_154514/124979819/ccs_33528_26	1	+
chr3	90385221	90385245	m54284U_200127_154514/50465567/ccs_33530_77	1	-
chr3	90391379	90391454	m54284U_200127_154514/107021552/ccs_33532_875	8	-
chr3	90487720	90487770	m54284U_200127_154514/134218508/ccs_33539_45	1	+
chr3	90487825	90487969	m54284U_200627_185153/177996344/ccs_33540_769	7	+
chr3	90487933	90488035	m54284U_200127_154514/18548374/ccs_33541_38	1	-
chr3	90488341	90488382	m54284U_200627_185153/66813/ccs_33544_353	4	+
chr3	90488366	90488391	m54284U_200627_185153/28706946/ccs_33545_728	7	-
chr3	90498905	90499086	m54284U_200126_091954/141231523/ccs_33551_1708	16	-
chr3	90511030	90511052	m54284U_200627_185153/32703041/ccs_33557_226	3	-
chr3	90524530	90524582	m54284U_200704_135138/6818422/ccs_33558_187	2	+
chr3	90543121	90543156	m54284U_200704_135138/77005134/ccs_33559_467	5	+
chr3	90602702	90602706	m54284U_200126_091954/6030597/ccs_33560_3	1	+
chr3	90606022	90606047	m54284U_200704_135138/112787514/ccs_33561_347	4	+
chr3	90614316	90614419	m54284U_200704_135138/85199056/ccs_33562_480	5	+
chr3	92080272	92080276	m54284U_200704_135138/70059098/ccs_33565_6	1	-
chr3	92122203	92122207	m54284U_200126_091954/84476831/ccs_33566_8	1	-
chr3	92428064	92428111	m54284U_200704_135138/147719182/ccs_33568_39	1	-
chr3	92691155	92691176	m54284U_200126_091954/79890466/ccs_33569_7	1	+
chr3	92750363	92750373	m54284U_200126_091954/89458017/ccs_33570_5	1	-
chr3	93526228	93526290	m54284U_200704_135138/127730900/ccs_33572_853	8	+
chr3	93564611	93564650	m54284U_200627_185153/31918193/ccs_33578_933	9	+
chr3	94332529	94332544	m54284U_200704_135138/159516710/ccs_33583_39	1	+
chr3	94397830	94397838	m54284U_200627_185153/28181256/ccs_33585_10	1	+
chr3	94431489	94431504	m54284U_200127_154514/173344566/ccs_33592_36	1	+
chr3	94448666	94448711	m54284U_200704_135138/164563381/ccs_33600_845	8	+
chr3	94451127	94451131	m54284U_200126_091954/68487817/ccs_33602_8	1	+
chr3	94501135	94501182	m54284U_200627_185153/20579424/ccs_33605_209	2	-
chr3	94612752	94612766	m54284U_200627_185153/175112291/ccs_33608_53	1	-
chr3	94880813	94880893	m54284U_200627_185153/10553825/ccs_33610_119	2	+
chr3	94882318	94882327	m54284U_200126_091954/76743267/ccs_33612_22	1	+
chr3	94884319	94884394	m54284U_200126_091954/11731508/ccs_33614_489	5	-
chr3	94944756	94944759	m54284U_200704_135138/97125155/ccs_33615_5	1	+
chr3	95006519	95006626	m54284U_200627_185153/158663838/ccs_33623_652	6	+
chr3	95006831	95006853	m54284U_200627_185153/94963713/ccs_33625_68	1	-
chr3	95006926	95006949	m54284U_200127_154514/112265396/ccs_33627_60	1	+
chr3	95032689	95032767	m54284U_200704_135138/82116985/ccs_33630_1674	15	-
chr3	95059599	95059623	m54284U_200704_135138/140312742/ccs_33634_159	2	-
chr3	95122885	95122939	m54284U_200127_154514/104139100/ccs_33637_447	4	+
chr3	95129198	95129210	m54284U_200627_185153/159581306/ccs_33640_38	1	+
chr3	95129718	95129737	m54284U_200704_135138/34734975/ccs_33641_64	1	-
chr3	95139483	95139522	m54284U_200704_135138/91423788/ccs_33642_97	1	+
chr3	95186690	95186713	m54284U_200127_154514/109904793/ccs_33648_9	1	-
chr3	95219133	95219187	m54284U_200126_091954/30671272/ccs_33654_470	5	-
chr3	95236331	95236433	m54284U_200126_091954/19269468/ccs_33659_901	8	+
chr3	95253673	95253724	m54284U_200704_135138/30146749/ccs_33662_294	3	-
chr3	95296090	95296124	m54284U_200127_154514/109644557/ccs_33665_15	1	-
chr3	95296126	95296177	m54284U_200704_135138/165872561/ccs_33666_543	5	+
chr3	95296260	95296300	m54284U_200704_135138/179767673/ccs_33667_9	1	-
chr3	95311378	95311381	m54284U_200704_135138/101974500/ccs_33670_5	1	-
chr3	95323470	95323601	m54284U_200627_185153/54526556/ccs_33674_1633	15	+
chr3	95497203	95497243	m54284U_200127_154514/89129073/ccs_33687_432	4	+
chr3	95619222	95619250	m54284U_200126_091954/163383697/ccs_33690_135	2	+
chr3	95630336	95630513	m54284U_200627_185153/167904248/ccs_33693_890	8	+
chr3	95661906	95661948	m54284U_200627_185153/70780482/ccs_33701_176	2	+
chr3	95663155	95663182	m54284U_200704_135138/136183909/ccs_33703_146	2	+
chr3	95676203	95676261	m54284U_200126_091954/145818262/ccs_33704_175	2	-
chr3	95734145	95734221	m54284U_200126_091954/135858492/ccs_33709_2810	25	-
chr3	95739958	95740041	m54284U_200127_154514/124258197/ccs_33711_935	9	-
chr3	95772241	95772262	m54284U_200627_185153/46530919/ccs_33714_86	1	-
chr3	95830612	95830661	m54284U_200127_154514/91226421/ccs_33719_613	6	-
chr3	95862631	95862729	m54284U_200627_185153/63243029/ccs_33722_317	3	-
chr3	95878502	95878508	m54284U_200627_185153/24249446/ccs_33723_41	1	-
chr3	95897445	95897485	m54284U_200704_135138/139528380/ccs_33727_200	2	+
chr3	95945542	95945576	m54284U_200704_135138/169871466/ccs_33732_606	6	+
chr3	95947317	95947396	m54284U_200627_185153/105581156/ccs_33736_1440	13	+
chr3	95988797	95988881	m54284U_200704_135138/104530984/ccs_33737_224	2	-
chr3	96056887	96056890	m54284U_200126_091954/61276471/ccs_33740_2	1	-
chr3	96155034	96155091	m54284U_200704_135138/89391326/ccs_33741_64	1	+
chr3	96171701	96171721	m54284U_200127_154514/46335070/ccs_33751_187	2	+
chr3	96177344	96177406	m54284U_200627_185153/163053940/ccs_33752_846	8	+
chr3	96195140	96195141	m54284U_200126_091954/36701387/ccs_33756_2	1	+
chr3	96196797	96196817	m54284U_200704_135138/115083652/ccs_33758_57	1	-
chr3	96237999	96238009	m54284U_200627_185153/67111652/ccs_33761_3	1	-
chr3	96238109	96238122	m54284U_200627_185153/96601235/ccs_33762_20	1	-
chr3	96239713	96239758	m54284U_200627_185153/4260031/ccs_33764_25	1	-
chr3	96241825	96241835	m54284U_200126_091954/24250593/ccs_33765_10	1	+
chr3	96246079	96246116	m54284U_200704_135138/112461134/ccs_33768_23	1	+
chr3	96248502	96248509	m54284U_200704_135138/151914954/ccs_33770_23	1	+
chr3	96529176	96529218	m54284U_200704_135138/179831693/ccs_33773_986	9	+
chr3	96577867	96577903	m54284U_200704_135138/30082464/ccs_33779_135	2	-
chr3	96599769	96599777	m54284U_200704_135138/4588467/ccs_33781_11	1	+
chr3	96624032	96624055	m54284U_200704_135138/46335855/ccs_33782_41	1	+
chr3	96631868	96631953	m54284U_200627_185153/85918949/ccs_33784_355	4	+
chr3	96644712	96644731	m54284U_200627_185153/133499469/ccs_33786_444	4	+
chr3	96705949	96705973	m54284U_200704_135138/40045223/ccs_33792_296	3	+
chr3	96706048	96706054	m54284U_200704_135138/50399877/ccs_33793_23	1	+
chr3	96706067	96706076	m54284U_200627_185153/38079297/ccs_33794_21	1	-
chr3	96711520	96711586	m54284U_200627_185153/145819742/ccs_33795_679	7	-
chr3	96790830	96790979	m54284U_200704_135138/170199835/ccs_33799_235	3	+
chr3	96791136	96791156	m54284U_200704_135138/26804331/ccs_33800_220	2	+
chr3	96868223	96868308	m54284U_200126_091954/118424699/ccs_33803_54	1	-
chr3	96871063	96871124	m54284U_200704_135138/90901186/ccs_33813_248	3	-
chr3	97053570	97053634	m54284U_200627_185153/63507101/ccs_33815_71	1	+
chr3	97214507	97214515	m54284U_200627_185153/159844795/ccs_33820_5	1	-
chr3	97560734	97560795	m54284U_200126_091954/86245986/ccs_33823_379	4	-
chr3	97652548	97652597	m54284U_200126_091954/48432016/ccs_33827_8	1	+
chr3	97673059	97673109	m54284U_200704_135138/167773489/ccs_33836_154	2	+
chr3	97689820	97689930	m54284U_200126_091954/15990919/ccs_33839_1116	10	-
chr3	97921830	97921916	m54284U_200704_135138/61341844/ccs_33853_543	5	+
chr3	98109938	98109943	m54284U_200627_185153/159450396/ccs_33859_11	1	+
chr3	98313168	98313276	m54284U_200627_185153/147851383/ccs_33865_8798	79	-
chr3	98411773	98411793	m54284U_200704_135138/15729952/ccs_33866_88	1	+
chr3	99218334	99218360	m54284U_200126_091954/460138/ccs_33877_92	1	+
chr3	99354168	99354283	m54284U_200704_135138/100468510/ccs_33886_1051	10	+
chr3	100138178	100138278	m54284U_200127_154514/28314109/ccs_33890_1160	11	-
chr3	100206563	100206695	m54284U_200627_185153/29034969/ccs_33898_369	4	+
chr3	100471537	100471540	m54284U_200127_154514/79233522/ccs_33905_2	1	-
chr3	100565436	100565454	m54284U_200704_135138/82512467/ccs_33910_81	1	-
chr3	100931701	100931703	m54284U_200704_135138/84740435/ccs_33918_9	1	+
chr3	100938853	100938881	m54284U_200127_154514/9767404/ccs_33919_256	3	-
chr3	101043034	101043120	m54284U_200126_091954/87950852/ccs_33923_9	1	-
chr3	101043242	101043256	m54284U_200704_135138/19859299/ccs_33924_44	1	-
chr3	101576223	101576304	m54284U_200126_091954/149618996/ccs_33929_638	6	-
chr3	101813680	101813682	m54284U_200704_135138/102107889/ccs_33932_3	1	-
chr3	101858928	101858967	m54284U_200127_154514/35652352/ccs_33933_48	1	-
chr3	102137494	102137497	m54284U_200627_185153/170853639/ccs_33940_4	1	+
chr3	102146420	102146538	m54284U_200627_185153/45615348/ccs_33943_1324	12	+
chr3	102156686	102156744	m54284U_200627_185153/95029424/ccs_33949_88	1	-
chr3	102163008	102163022	m54284U_200704_135138/61736862/ccs_33953_2	1	-
chr3	102520997	102521013	m54284U_200127_154514/80610602/ccs_33954_19	1	+
chr3	102771227	102771230	m54284U_200627_185153/74646309/ccs_33956_7	1	+
chr3	102772208	102772209	m54284U_200704_135138/30738525/ccs_33957_6	1	+
chr3	103003417	103003527	m54284U_200704_135138/74779024/ccs_33962_455	5	+
chr3	103056940	103057158	m54284U_200127_154514/151781902/ccs_33966_3973	36	+
chr3	103066789	103066857	m54284U_200126_091954/178390003/ccs_33978_685	7	+
chr3	103099705	103099715	m54284U_200704_135138/64228047/ccs_33983_10	1	+
chr3	103169668	103169779	m54284U_200704_135138/16844965/ccs_33986_86	1	+
chr3	103178799	103178834	m54284U_200704_135138/54592904/ccs_33988_663	6	+
chr3	103355543	103355561	m54284U_200704_135138/74384255/ccs_33992_40	1	+
chr3	103735366	103735423	m54284U_200127_154514/50989261/ccs_33997_164	2	-
chr3	103739813	103739828	m54284U_200704_135138/37880137/ccs_33999_98	1	-
chr3	103802745	103802768	m54284U_200127_154514/141298016/ccs_34009_71	1	-
chr3	103822005	103822031	m54284U_200126_091954/84804952/ccs_34012_306	3	+
chr3	103846287	103846289	m54284U_200627_185153/59639066/ccs_34013_3	1	+
chr3	103912232	103912265	m54284U_200126_091954/18547618/ccs_34014_137	2	+
chr3	103964178	103964199	m54284U_200627_185153/116917031/ccs_34019_9	1	+
chr3	103965877	103965887	m54284U_200704_135138/79234947/ccs_34022_9	1	+
chr3	103966612	103966630	m54284U_200704_135138/98241174/ccs_34023_38	1	+
chr3	104007469	104007490	m54284U_200704_135138/95881582/ccs_34027_158	2	+
chr3	104013241	104013277	m54284U_200627_185153/53414275/ccs_34028_38	1	-
chr3	104016531	104016544	m54284U_200704_135138/80480075/ccs_34033_36	1	-
chr3	104093468	104093469	m54284U_200704_135138/144180994/ccs_34035_4	1	+
chr3	104457078	104457149	m54284U_200704_135138/166200513/ccs_34039_87	1	-
chr3	104657202	104657260	m54284U_200627_185153/138479490/ccs_34051_530	5	+
chr3	104786013	104786017	m54284U_200127_154514/62194539/ccs_34054_9	1	+
chr3	104794404	104794462	m54284U_200127_154514/148572986/ccs_34055_872	8	+
chr3	104794813	104794847	m54284U_200126_091954/2689233/ccs_34056_117	2	-
chr3	104822933	104823046	m54284U_200627_185153/117704080/ccs_34059_2338	21	-
chr3	104926774	104926955	m54284U_200704_135138/90112090/ccs_34067_252	3	+
chr3	104930058	104930068	m54284U_200127_154514/87100126/ccs_34068_6	1	+
chr3	105001903	105001971	m54284U_200127_154514/40700177/ccs_34072_71	1	-
chr3	105678270	105678378	m54284U_200127_154514/160105436/ccs_34078_817	8	-
chr3	105719251	105719268	m54284U_200627_185153/141560000/ccs_34084_78	1	+
chr3	105728276	105728469	m54284U_200127_154514/100401348/ccs_34091_605	6	-
chr3	105732025	105732044	m54284U_200627_185153/36767613/ccs_34092_6	1	-
chr3	105942677	105942762	m54284U_200704_135138/13172935/ccs_34095_3204	29	-
chr3	105958584	105958589	m54284U_200704_135138/54133269/ccs_34098_2	1	-
chr3	105968116	105968204	m54284U_200627_185153/136184859/ccs_34102_2175	20	+
chr3	105987420	105987427	m54284U_200704_135138/32179680/ccs_34110_11	1	+
chr3	106035052	106035059	m54284U_200126_091954/20449676/ccs_34111_7	1	+
chr3	106502977	106503068	m54284U_200127_154514/43059089/ccs_34115_478	5	-
chr3	106573819	106573936	m54284U_200127_154514/86115169/ccs_34118_92	1	+
chr3	106734616	106734637	m54284U_200126_091954/32573333/ccs_34127_5	1	+
chr3	106736536	106736575	m54284U_200126_091954/173606469/ccs_34130_101	1	+
chr3	107284021	107284086	m54284U_200704_135138/31525424/ccs_34136_296	3	+
chr3	107325936	107326106	m54284U_200126_091954/22873972/ccs_34141_278	3	-
chr3	107489768	107489880	m54284U_200126_091954/104596731/ccs_34150_26	1	-
chr3	107612527	107612607	m54284U_200127_154514/44567103/ccs_34151_1557	14	-
chr3	107663118	107663229	m54284U_200704_135138/35127296/ccs_34154_645	6	-
chr3	107741044	107741155	m54284U_200126_091954/61737749/ccs_34161_952	9	-
chr3	107891457	107891486	m54284U_200127_154514/69010615/ccs_34174_30	1	-
chr3	107898667	107898688	m54284U_200127_154514/179569405/ccs_34176_90	1	+
chr3	107926334	107926337	m54284U_200704_135138/173016753/ccs_34178_2	1	-
chr3	107981701	107981711	m54284U_200127_154514/64750918/ccs_34179_25	1	-
chr3	108012250	108012300	m54284U_200127_154514/111347636/ccs_34180_149	2	-
chr3	108040409	108040416	m54284U_200127_154514/78184811/ccs_34181_4	1	-
chr3	108074058	108074105	m54284U_200127_154514/176556222/ccs_34182_693	7	-
chr3	108078459	108078460	m54284U_200127_154514/88279554/ccs_34183_2	1	-
chr3	108088007	108088010	m54284U_200704_135138/88213334/ccs_34184_2	1	+
chr3	108107274	108107517	m54284U_200126_091954/127469873/ccs_34188_3027	27	-
chr3	108188989	108189019	m54284U_200627_185153/54200247/ccs_34196_19	1	+
chr3	108191749	108191780	m54284U_200627_185153/144901046/ccs_34198_67	1	+
chr3	108195772	108195795	m54284U_200127_154514/6291480/ccs_34199_19	1	-
chr3	108202152	108202309	m54284U_200127_154514/130482651/ccs_34202_135	2	-
chr3	108279897	108279981	m54284U_200704_135138/86049053/ccs_34207_1440	13	+
chr3	108361405	108361518	m54284U_200704_135138/123537108/ccs_34211_77	1	+
chr3	108387875	108387918	m54284U_200127_154514/70976287/ccs_34212_46	1	+
chr3	108426375	108426682	m54284U_200127_154514/61407332/ccs_34217_3936	35	-
chr3	108556410	108556488	m54284U_200704_135138/159320363/ccs_34223_583	6	-
chr3	108582040	108582077	m54284U_200704_135138/93587538/ccs_34232_293	3	+
chr3	108678629	108678659	m54284U_200127_154514/160498552/ccs_34241_121	2	-
chr3	108679081	108679203	m54284U_200127_154514/16451081/ccs_34244_1199	11	-
chr3	108765567	108765573	m54284U_200704_135138/166266530/ccs_34251_5	1	+
chr3	108782253	108782305	m54284U_200627_185153/116916741/ccs_34253_17	1	+
chr3	108793172	108793255	m54284U_200126_091954/32311352/ccs_34254_450	4	-
chr3	108861778	108861800	m54284U_200704_135138/121700892/ccs_34257_2	1	-
chr3	108902765	108902832	m54284U_200127_154514/174590350/ccs_34260_283	3	-
chr3	108973870	108973889	m54284U_200704_135138/120062752/ccs_34270_44	1	-
chr3	109168257	109168471	m54284U_200126_091954/167380907/ccs_34282_1284	12	+
chr3	110248798	110248829	m54284U_200126_091954/156960208/ccs_34287_101	1	-
chr3	110252754	110252819	m54284U_200127_154514/52823402/ccs_34292_5	1	+
chr3	113605293	113605298	m54284U_200126_091954/67241806/ccs_34295_4	1	-
chr3	113605458	113605529	m54284U_200704_135138/98894185/ccs_34297_133	2	-
chr3	115710435	115710454	m54284U_200704_135138/140378819/ccs_34299_40	1	-
chr3	115881581	115881586	m54284U_200627_185153/147063375/ccs_34304_18	1	-
chr3	115929052	115929090	m54284U_200627_185153/140511956/ccs_34309_117	2	+
chr3	115945816	115946104	m54284U_200127_154514/82970961/ccs_34316_277	3	-
chr3	116028868	116029031	m54284U_200126_091954/151716970/ccs_34325_328	3	+
chr3	116110132	116110204	m54284U_200126_091954/129829459/ccs_34329_566	6	-
chr3	116272553	116272561	m54284U_200126_091954/92800495/ccs_34334_30	1	-
chr3	116488904	116489058	m54284U_200127_154514/47973956/ccs_34336_606	6	-
chr3	116549315	116549372	m54284U_200627_185153/3277327/ccs_34339_167	2	+
chr3	116581090	116581115	m54284U_200704_135138/172034372/ccs_34347_57	1	-
chr3	116581332	116581334	m54284U_200704_135138/85984701/ccs_34348_10	1	-
chr3	116628958	116629024	m54284U_200126_091954/2424867/ccs_34361_21	1	+
chr3	116629428	116629487	m54284U_200127_154514/94175440/ccs_34364_20	1	+
chr3	116631166	116631361	m54284U_200127_154514/99486337/ccs_34368_921	9	-
chr3	116669699	116669732	m54284U_200704_135138/24708723/ccs_34378_41	1	-
chr3	116669936	116669954	m54284U_200704_135138/163119915/ccs_34380_41	1	-
chr3	116673145	116673168	m54284U_200704_135138/169607285/ccs_34388_51	1	-
chr3	116744583	116744595	m54284U_200127_154514/87097410/ccs_34392_377	4	-
chr3	116903427	116903480	m54284U_200127_154514/117770968/ccs_34397_306	3	+
chr3	116918257	116918282	m54284U_200704_135138/123799403/ccs_34404_34	1	-
chr3	117781870	117781949	m54284U_200704_135138/57606720/ccs_34411_714	7	-
chr3	119718900	119719023	m54284U_200126_091954/98763865/ccs_34416_481	5	-
chr3	121155842	121155850	m54284U_200627_185153/42207713/ccs_34425_35	1	-
chr3	121202011	121202043	m54284U_200704_135138/14681484/ccs_34427_5	1	-
chr3	121363085	121363110	m54284U_200126_091954/14221703/ccs_34434_99	1	+
chr3	121364306	121364308	m54284U_200704_135138/89326355/ccs_34435_5	1	+
chr3	121429330	121429335	m54284U_200704_135138/77400329/ccs_34437_3	1	+
chr3	121457680	121458212	m54284U_200627_185153/64030019/ccs_34438_8074	72	+
chr3	121459160	121459161	m54284U_200704_135138/3606165/ccs_34439_2	1	+
chr3	121735019	121735053	m54284U_200627_185153/49873311/ccs_34442_234	3	+
chr3	121758907	121758977	m54284U_200127_154514/105318272/ccs_34444_690	7	-
chr3	122016139	122016157	m54284U_200704_135138/28443328/ccs_34455_40	1	+
chr3	122266871	122266947	m54284U_200126_091954/67764234/ccs_34464_740	7	+
chr3	122285242	122285313	m54284U_200627_185153/158205717/ccs_34479_850	8	+
chr3	122530151	122530192	m54284U_200127_154514/145230422/ccs_34484_890	8	+
chr3	122540254	122540302	m54284U_200127_154514/117310738/ccs_34489_78	1	-
chr3	122925722	122925738	m54284U_200627_185153/97386821/ccs_34496_151	2	+
chr3	122931800	122931821	m54284U_200627_185153/102697698/ccs_34500_37	1	-
chr3	123006206	123006259	m54284U_200704_135138/81987712/ccs_34509_195	2	-
chr3	123110962	123110978	m54284U_200704_135138/169281400/ccs_34513_76	1	-
chr3	123365231	123365236	m54284U_200127_154514/69273898/ccs_34520_7	1	+
chr3	123365547	123365646	m54284U_200704_135138/104333769/ccs_34521_1253	12	+
chr3	123368294	123368322	m54284U_200126_091954/46597389/ccs_34524_320	3	-
chr3	123506560	123506595	m54284U_200127_154514/171967851/ccs_34528_7	1	+
chr3	123507553	123507572	m54284U_200127_154514/159320454/ccs_34529_99	1	-
chr3	123559005	123559012	m54284U_200704_135138/122292135/ccs_34533_3	1	-
chr3	124322835	124322856	m54284U_200704_135138/160827964/ccs_34534_47	1	+
chr3	124386405	124386415	m54284U_200704_135138/55838492/ccs_34536_4	1	+
chr3	125612474	125612478	m54284U_200126_091954/23660362/ccs_34537_3	1	+
chr3	126440357	126440379	m54284U_200127_154514/31392338/ccs_34546_156	2	+
chr3	126743384	126743385	m54284U_200704_135138/158664861/ccs_34552_2	1	+
chr3	126844889	126844915	m54284U_200127_154514/88211517/ccs_34573_886	8	+
chr3	126921606	126921618	m54284U_200627_185153/178455560/ccs_34575_26	1	-
chr3	127536714	127536740	m54284U_200127_154514/57082943/ccs_34580_163	2	-
chr3	127546484	127546506	m54284U_200127_154514/71502605/ccs_34581_6	1	-
chr3	127616738	127616748	m54284U_200704_135138/72943523/ccs_34590_6	1	+
chr3	127670279	127670407	m54284U_200704_135138/84870800/ccs_34592_18	1	-
chr3	127797949	127797985	m54284U_200704_135138/24840982/ccs_34594_10	1	+
chr3	127798374	127798403	m54284U_200627_185153/138610276/ccs_34595_51	1	+
chr3	127806994	127807110	m54284U_200126_091954/109185716/ccs_34596_673	6	-
chr3	127869680	127869697	m54284U_200704_135138/165284601/ccs_34600_49	1	-
chr3	127869808	127869891	m54284U_200704_135138/128059930/ccs_34601_53	1	-
chr3	129219411	129219601	m54284U_200704_135138/96864545/ccs_34607_1097	10	+
chr3	129634931	129634960	m54284U_200127_154514/6489241/ccs_34611_334	3	+
chr3	129638485	129638493	m54284U_200127_154514/9831102/ccs_34613_19	1	+
chr3	129677576	129677581	m54284U_200627_185153/29952245/ccs_34614_7	1	-
chr3	129824906	129824955	m54284U_200126_091954/144311384/ccs_34615_175	2	-
chr3	129895265	129895346	m54284U_200627_185153/81723766/ccs_34617_103	1	+
chr3	129895742	129895827	m54284U_200627_185153/159122421/ccs_34618_123	2	+
chr3	129914959	129914996	m54284U_200627_185153/98371863/ccs_34623_112	1	-
chr3	129983178	129983221	m54284U_200627_185153/73009168/ccs_34625_279	3	-
chr3	130599874	130599884	m54284U_200627_185153/77792029/ccs_34628_13	1	+
chr3	130695912	130695950	m54284U_200126_091954/3344844/ccs_34629_653	6	-
chr3	130726823	130726896	m54284U_200127_154514/170264782/ccs_34633_888	8	-
chr3	131223298	131223330	m54284U_200704_135138/69142465/ccs_34636_10	1	+
chr3	131233413	131233511	m54284U_200127_154514/39651442/ccs_34639_876	8	-
chr3	131293270	131293321	m54284U_200126_091954/63834750/ccs_34642_23	1	-
chr3	131322733	131322752	m54284U_200627_185153/147262155/ccs_34646_92	1	-
chr3	131643626	131643675	m54284U_200127_154514/144310767/ccs_34651_1306	12	+
chr3	132179657	132179669	m54284U_200127_154514/82446191/ccs_34654_28	1	+
chr3	132660499	132660551	m54284U_200126_091954/111282471/ccs_34656_445	4	-
chr3	132839262	132839267	m54284U_200126_091954/9832000/ccs_34664_12	1	+
chr3	132841586	132841616	m54284U_200627_185153/48366443/ccs_34668_13	1	+
chr3	132842208	132842225	m54284U_200704_135138/20381845/ccs_34670_3	1	-
chr3	132882697	132882975	m54284U_200126_091954/32246511/ccs_34674_3500	32	-
chr3	132982540	132982594	m54284U_200127_154514/155845875/ccs_34682_56	1	-
chr3	133109396	133109590	m54284U_200704_135138/129959845/ccs_34685_318	3	+
chr3	133378034	133378083	m54284U_200627_185153/115018484/ccs_34690_199	2	+
chr3	133378229	133378250	m54284U_200704_135138/74843997/ccs_34691_13	1	+
chr3	133479055	133479059	m54284U_200126_091954/36112320/ccs_34694_2	1	-
chr3	135232986	135233040	m54284U_200127_154514/74186914/ccs_34695_22	1	+
chr3	135304389	135304429	m54284U_200704_135138/22677978/ccs_34700_9	1	+
chr3	135342532	135342538	m54284U_200127_154514/8783275/ccs_34701_7	1	+
chr3	135406409	135406439	m54284U_200127_154514/1903156/ccs_34702_493	5	-
chr3	135465964	135466076	m54284U_200627_185153/128974936/ccs_34717_2497	23	+
chr3	135571328	135571345	m54284U_200704_135138/101123676/ccs_34727_53	1	+
chr3	135571401	135571403	m54284U_200126_091954/4325487/ccs_34728_5	1	+
chr3	135584655	135584679	m54284U_200704_135138/109709482/ccs_34730_205	2	-
chr3	135888368	135888393	m54284U_200627_185153/76088972/ccs_34735_13	1	+
chr3	136935762	136935781	m54284U_200704_135138/175048908/ccs_34743_772	7	+
chr3	137627305	137627326	m54284U_200704_135138/73402287/ccs_34749_27	1	+
chr3	137866639	137866932	m54284U_200704_135138/153486181/ccs_34752_4110	37	+
chr3	137908558	137908581	m54284U_200627_185153/88015307/ccs_34754_55	1	+
chr3	137928724	137928770	m54284U_200126_091954/140838597/ccs_34760_922	9	+
chr3	137931007	137931019	m54284U_200127_154514/33227109/ccs_34761_4	1	-
chr3	138077659	138077668	m54284U_200704_135138/7211202/ccs_34768_21	1	+
chr3	138089851	138089878	m54284U_200704_135138/124848191/ccs_34772_144	2	-
chr3	138158207	138158286	m54284U_200127_154514/132776341/ccs_34779_301	3	+
chr3	138233372	138233387	m54284U_200704_135138/14746371/ccs_34791_63	1	+
chr3	138455194	138455332	m54284U_200627_185153/102367414/ccs_34793_959	9	+
chr3	138458948	138458995	m54284U_200126_091954/14355017/ccs_34795_947	9	-
chr3	138556381	138556691	m54284U_200627_185153/73794596/ccs_34804_1767	16	+
chr3	138902798	138902805	m54284U_200704_135138/109709406/ccs_34811_16	1	+
chr3	138903656	138903680	m54284U_200126_091954/102301730/ccs_34813_16	1	+
chr3	138925896	138925981	m54284U_200127_154514/108855442/ccs_34815_899	8	-
chr3	141829412	141829422	m54284U_200127_154514/115606120/ccs_34820_3	1	+
chr3	141837143	141837156	m54284U_200126_091954/12060375/ccs_34823_35	1	-
chr3	142302307	142302356	m54284U_200704_135138/157155959/ccs_34832_368	4	-
chr3	142547497	142547498	m54284U_200704_135138/161416254/ccs_34838_5	1	+
chr3	142573202	142573203	m54284U_200127_154514/140315043/ccs_34839_3	1	+
chr3	142619177	142619184	m54284U_200704_135138/7275860/ccs_34840_3	1	+
chr3	142744329	142744344	m54284U_200627_185153/37421679/ccs_34842_43	1	+
chr3	142783578	142783605	m54284U_200627_185153/10816110/ccs_34846_215	2	+
chr3	142791517	142791539	m54284U_200704_135138/101385662/ccs_34848_122	2	-
chr3	144188551	144188567	m54284U_200704_135138/180027737/ccs_34861_52	1	-
chr3	144433442	144433574	m54284U_200627_185153/170067785/ccs_34871_248	3	-
chr3	144597632	144597682	m54284U_200704_135138/46531699/ccs_34877_1088	10	+
chr3	144624513	144624521	m54284U_200126_091954/30017823/ccs_34878_19	1	-
chr3	144690999	144691389	m54284U_200127_154514/152504664/ccs_34889_3115	28	-
chr3	145070261	145070265	m54284U_200704_135138/86376631/ccs_34893_4	1	-
chr3	145153828	145153956	m54284U_200627_185153/117835285/ccs_34898_140	2	+
chr3	145604077	145604194	m54284U_200127_154514/57803629/ccs_34905_320	3	+
chr3	145646962	145647144	m54284U_200126_091954/32770716/ccs_34909_3790	34	-
chr3	145879341	145879386	m54284U_200126_091954/49873278/ccs_34912_280	3	+
chr3	145891661	145891679	m54284U_200704_135138/89525072/ccs_34913_60	1	+
chr3	145934190	145934379	m54284U_200627_185153/45877492/ccs_34919_647	6	+
chr3	145944197	145944278	m54284U_200704_135138/21496767/ccs_34922_111	1	+
chr3	145944786	145944834	m54284U_200704_135138/94044574/ccs_34923_99	1	+
chr3	146021702	146021720	m54284U_200704_135138/143720901/ccs_34926_11	1	+
chr3	146285951	146286004	m54284U_200126_091954/58787274/ccs_34928_52	1	+
chr3	146440082	146440144	m54284U_200704_135138/29622600/ccs_34935_744	7	+
chr3	146456774	146456825	m54284U_200704_135138/46072181/ccs_34937_3	1	-
chr3	146465068	146465077	m54284U_200126_091954/67439187/ccs_34942_18	1	+
chr3	146465771	146465845	m54284U_200127_154514/93389654/ccs_34944_17	1	+
chr3	146504806	146504833	m54284U_200627_185153/11864488/ccs_34946_7	1	-
chr3	146505458	146505570	m54284U_200127_154514/175506974/ccs_34947_733	7	+
chr3	146511347	146511358	m54284U_200127_154514/36701630/ccs_34950_7	1	-
chr3	146729570	146729610	m54284U_200704_135138/91881514/ccs_34952_326	3	-
chr3	146729805	146729874	m54284U_200126_091954/36569486/ccs_34954_272	3	-
chr3	146838773	146838822	m54284U_200704_135138/76875721/ccs_34967_514	5	-
chr3	148815854	148815862	m54284U_200704_135138/141167305/ccs_34978_64	1	-
chr3	148816424	148816470	m54284U_200627_185153/57410485/ccs_34980_69	1	-
chr3	150072589	150072606	m54284U_200127_154514/48039079/ccs_34983_11	1	-
chr3	151544331	151544336	m54284U_200127_154514/13567476/ccs_34990_10	1	+
chr3	152184094	152184151	m54284U_200127_154514/13697779/ccs_34998_159	2	-
chr3	152232714	152232817	m54284U_200627_185153/105382659/ccs_35008_622	6	+
chr3	152236820	152236830	m54284U_200126_091954/65014406/ccs_35011_29	1	+
chr3	152236984	152237068	m54284U_200627_185153/172558490/ccs_35012_138	2	-
chr3	152250123	152250141	m54284U_200704_135138/74319881/ccs_35021_4	1	-
chr3	152388751	152388752	m54284U_200704_135138/62457745/ccs_35031_2	1	+
chr3	152393310	152393337	m54284U_200704_135138/86573492/ccs_35035_519	5	+
chr3	152459431	152459481	m54284U_200126_091954/68356488/ccs_35040_500	5	+
chr3	152462824	152462852	m54284U_200704_135138/114362123/ccs_35045_18	1	-
chr3	152785606	152785855	m54284U_200126_091954/101452392/ccs_35052_475	5	+
chr3	153907285	153907333	m54284U_200126_091954/8324279/ccs_35057_604	6	-
chr3	153922352	153922484	m54284U_200126_091954/7078162/ccs_35059_1451	13	-
chr3	153941601	153941602	m54284U_200126_091954/79430417/ccs_35062_2	1	-
chr3	154576521	154576532	m54284U_200704_135138/163186742/ccs_35066_22	1	-
chr3	154623084	154623182	m54284U_200704_135138/162858435/ccs_35072_536	5	+
chr3	155084913	155085004	m54284U_200127_154514/154011208/ccs_35075_184	2	-
chr3	155103069	155103082	m54284U_200627_185153/145227874/ccs_35082_5	1	+
chr3	157548297	157548407	m54284U_200126_091954/23070586/ccs_35091_1518	14	+
chr3	157894232	157894328	m54284U_200127_154514/163185928/ccs_35092_109	1	-
chr3	158006134	158006185	m54284U_200127_154514/54331665/ccs_35096_114	2	+
chr3	158007982	158008050	m54284U_200627_185153/3278433/ccs_35103_399	4	+
chr3	158067045	158067092	m54284U_200704_135138/38076886/ccs_35121_909	9	+
chr3	159529870	159529960	m54284U_200127_154514/168821929/ccs_35130_338	3	+
chr3	159913428	159913438	m54284U_200127_154514/55184124/ccs_35137_12	1	+
chr3	159934881	159935195	m54284U_200127_154514/60689194/ccs_35141_2489	23	+
chr4	3549233	3549293	m54284U_200127_154514/61474352/ccs_35152_341	4	-
chr4	3615321	3615325	m54284U_200704_135138/81658615/ccs_35159_26	1	+
chr4	3616608	3616623	m54284U_200704_135138/44436170/ccs_35161_27	1	+
chr4	3791044	3791097	m54284U_200126_091954/169675550/ccs_35166_259	3	+
chr4	3834464	3834501	m54284U_200627_185153/21168265/ccs_35171_925	9	-
chr4	3943513	3943524	m54284U_200704_135138/75759798/ccs_35174_77	1	+
chr4	3973112	3973154	m54284U_200127_154514/43123219/ccs_35175_180	2	-
chr4	4133534	4133573	m54284U_200126_091954/10422885/ccs_35177_10	1	-
chr4	4764355	4764446	m54284U_200127_154514/103352616/ccs_35183_97	1	-
chr4	5799928	5799981	m54284U_200126_091954/15992020/ccs_35197_49	1	+
chr4	5800040	5800055	m54284U_200704_135138/139134965/ccs_35198_52	1	+
chr4	6216532	6216679	m54284U_200127_154514/173867701/ccs_35200_56	1	+
chr4	6395559	6395668	m54284U_200126_091954/20907607/ccs_35205_2131	19	+
chr4	6396029	6396213	m54284U_200126_091954/107216914/ccs_35206_216	2	+
chr4	8145262	8145340	m54284U_200127_154514/150276658/ccs_35221_699	7	-
chr4	8607519	8607720	m54284U_200704_135138/58982445/ccs_35233_1262	12	+
chr4	8785443	8785472	m54284U_200704_135138/121505550/ccs_35236_63	1	+
chr4	8785582	8785596	m54284U_200627_185153/29164570/ccs_35237_55	1	+
chr4	8866766	8866776	m54284U_200127_154514/41157075/ccs_35239_58	1	+
chr4	9280065	9280073	m54284U_200127_154514/154667507/ccs_35243_8	1	-
chr4	9575238	9575424	m54284U_200126_091954/70716246/ccs_35256_626	6	-
chr4	10849036	10849097	m54284U_200704_135138/76415652/ccs_35272_178	2	+
chr4	10899244	10899255	m54284U_200127_154514/170002542/ccs_35273_8	1	+
chr4	10899407	10899424	m54284U_200127_154514/3801539/ccs_35274_226	3	+
chr4	10988661	10988722	m54284U_200126_091954/105710791/ccs_35278_197	2	-
chr4	11171503	11171508	m54284U_200704_135138/145688198/ccs_35290_2	1	+
chr4	11204296	11204497	m54284U_200704_135138/79432513/ccs_35305_584	6	+
chr4	11204373	11204418	m54284U_200127_154514/7406667/ccs_35306_276	3	-
chr4	11265295	11265350	m54284U_200126_091954/69468953/ccs_35318_68	1	-
chr4	11549871	11549891	m54284U_200127_154514/122292506/ccs_35322_192	2	+
chr4	11615783	11615848	m54284U_200126_091954/49874158/ccs_35330_140	2	+
chr4	11714716	11714781	m54284U_200704_135138/127467581/ccs_35332_144	2	+
chr4	11959803	11959915	m54284U_200704_135138/43517232/ccs_35341_556	5	-
chr4	11994280	11994295	m54284U_200704_135138/157483030/ccs_35345_7	1	+
chr4	12039358	12039384	m54284U_200127_154514/120457836/ccs_35347_49	1	-
chr4	12096187	12096273	m54284U_200126_091954/31197407/ccs_35352_77	1	+
chr4	12153695	12153780	m54284U_200627_185153/127533325/ccs_35358_265	3	-
chr4	12234327	12234337	m54284U_200627_185153/8652865/ccs_35359_29	1	+
chr4	12238018	12238025	m54284U_200704_135138/8455132/ccs_35362_27	1	+
chr4	12981421	12981457	m54284U_200704_135138/95683635/ccs_35363_11	1	+
chr4	13482713	13482724	m54284U_200704_135138/22874556/ccs_35365_14	1	-
chr4	14809495	14809725	m54284U_200127_154514/163710737/ccs_35370_977	9	-
chr4	14809965	14810103	m54284U_200126_091954/15269903/ccs_35372_1037	10	-
chr4	14915228	14915269	m54284U_200704_135138/25823412/ccs_35380_999	9	+
chr4	14953030	14953031	m54284U_200704_135138/50006140/ccs_35382_3	1	+
chr4	15285271	15285366	m54284U_200704_135138/82315618/ccs_35388_473	5	+
chr4	15286718	15286756	m54284U_200627_185153/33949898/ccs_35392_402	4	+
chr4	15918900	15918942	m54284U_200704_135138/24838362/ccs_35397_126	2	-
chr4	15981502	15981579	m54284U_200126_091954/9176909/ccs_35399_103	1	+
chr4	15992559	15992591	m54284U_200627_185153/46859125/ccs_35402_378	4	+
chr4	16122732	16122782	m54284U_200126_091954/102565382/ccs_35411_421	4	-
chr4	16123241	16123573	m54284U_200126_091954/37684999/ccs_35412_340	4	-
chr4	16266188	16266234	m54284U_200704_135138/22808806/ccs_35415_6	1	+
chr4	18117470	18117481	m54284U_200127_154514/60294047/ccs_35418_29	1	+
chr4	18843714	18843761	m54284U_200127_154514/141100296/ccs_35420_2	1	-
chr4	19521987	19522070	m54284U_200126_091954/110952850/ccs_35424_158	2	-
chr4	19606194	19606294	m54284U_200704_135138/66716055/ccs_35430_122	2	+
chr4	19611440	19611589	m54284U_200127_154514/26478661/ccs_35440_109	1	-
chr4	20066014	20066111	m54284U_200627_185153/45220120/ccs_35444_227	3	+
chr4	21747926	21747967	m54284U_200627_185153/62654362/ccs_35451_141	2	+
chr4	21750519	21750549	m54284U_200704_135138/96208818/ccs_35460_199	2	+
chr4	21834624	21834659	m54284U_200127_154514/40045063/ccs_35471_20	1	+
chr4	21875242	21875255	m54284U_200627_185153/110887453/ccs_35484_82	1	+
chr4	21910725	21910784	m54284U_200627_185153/99812820/ccs_35488_305	3	+
chr4	21993826	21993828	m54284U_200127_154514/124783312/ccs_35492_3	1	+
chr4	21998364	21998369	m54284U_200126_091954/55444949/ccs_35496_3	1	+
chr4	22434032	22434096	m54284U_200127_154514/88410062/ccs_35499_206	2	+
chr4	24503389	24503418	m54284U_200627_185153/35981390/ccs_35500_50	1	+
chr4	24602918	24602949	m54284U_200126_091954/51578605/ccs_35505_217	2	+
chr4	24903486	24903503	m54284U_200127_154514/147327371/ccs_35510_240	3	+
chr4	25009234	25009270	m54284U_200127_154514/122224755/ccs_35513_2	1	+
chr4	25250054	25250240	m54284U_200704_135138/152437886/ccs_35524_275	3	-
chr4	25618888	25618891	m54284U_200126_091954/75367206/ccs_35530_2	1	-
chr4	26324506	26324538	m54284U_200704_135138/90704438/ccs_35532_81	1	-
chr4	28964755	28964760	m54284U_200704_135138/92864518/ccs_35538_9	1	+
chr4	32020778	32020812	m54284U_200704_135138/168362697/ccs_35547_112	1	+
chr4	32022379	32022415	m54284U_200127_154514/65929968/ccs_35550_133	2	+
chr4	32580777	32580778	m54284U_200627_185153/39715464/ccs_35552_2	1	+
chr4	32644241	32644424	m54284U_200704_135138/120523463/ccs_35558_40	1	+
chr4	32775185	32775213	m54284U_200704_135138/134873920/ccs_35566_18	1	+
chr4	32801339	32801383	m54284U_200627_185153/96209368/ccs_35567_14	1	+
chr4	32802231	32802255	m54284U_200127_154514/141099351/ccs_35569_60	1	+
chr4	32965269	32965274	m54284U_200627_185153/173999053/ccs_35571_44	1	+
chr4	33018892	33018961	m54284U_200704_135138/142803110/ccs_35572_31	1	+
chr4	33022170	33022173	m54284U_200627_185153/25102163/ccs_35575_24	1	+
chr4	33030917	33030918	m54284U_200627_185153/86641487/ccs_35578_3	1	-
chr4	33052261	33052367	m54284U_200126_091954/160236800/ccs_35588_1105	10	+
chr4	33170408	33170411	m54284U_200627_185153/17827190/ccs_35590_3	1	-
chr4	33245423	33245489	m54284U_200126_091954/72485079/ccs_35594_319	3	-
chr4	33500894	33500923	m54284U_200127_154514/4328019/ccs_35602_303	3	+
chr4	33948815	33948828	m54284U_200704_135138/42076677/ccs_35609_89	1	+
chr4	34354786	34354856	m54284U_200627_185153/119407257/ccs_35610_169	2	+
chr4	34566883	34566991	m54284U_200704_135138/123929494/ccs_35613_453	5	+
chr4	34570778	34570834	m54284U_200126_091954/128779227/ccs_35621_743	7	-
chr4	34660094	34660167	m54284U_200704_135138/152044301/ccs_35630_571	6	+
chr4	34660901	34660906	m54284U_200627_185153/159974493/ccs_35631_3	1	+
chr4	34663243	34663391	m54284U_200126_091954/162073278/ccs_35632_1058	10	-
chr4	34768671	34768686	m54284U_200627_185153/161679852/ccs_35635_46	1	-
chr4	34811514	34811556	m54284U_200127_154514/122880702/ccs_35644_81	1	-
chr4	35191281	35191329	m54284U_200627_185153/172427380/ccs_35647_278	3	-
chr4	35202061	35202065	m54284U_200627_185153/39257239/ccs_35651_4	1	-
chr4	35707841	35707848	m54284U_200127_154514/135266430/ccs_35653_8	1	-
chr4	40198245	40198343	m54284U_200627_185153/78776641/ccs_35654_1239	11	+
chr4	40204839	40204889	m54284U_200126_091954/52560677/ccs_35658_21	1	-
chr4	40260639	40260825	m54284U_200126_091954/4850813/ccs_35662_672	6	-
chr4	40261606	40261620	m54284U_200627_185153/94307699/ccs_35666_5	1	-
chr4	40270219	40270223	m54284U_200627_185153/179504731/ccs_35667_10	1	+
chr4	40270593	40270704	m54284U_200126_091954/53019890/ccs_35668_797	8	-
chr4	40686237	40686285	m54284U_200126_091954/68027661/ccs_35671_99	1	-
chr4	40733014	40733237	m54284U_200704_135138/26085852/ccs_35674_1832	17	+
chr4	40737102	40737205	m54284U_200127_154514/20318754/ccs_35687_2476	22	-
chr4	40775132	40775134	m54284U_200627_185153/12059913/ccs_35688_3	1	-
chr4	40804596	40804643	m54284U_200126_091954/90243072/ccs_35689_337	3	-
chr4	40936392	40936505	m54284U_200627_185153/152961935/ccs_35702_2509	23	-
chr4	40965158	40965308	m54284U_200127_154514/176162724/ccs_35704_793	8	+
chr4	41012573	41012613	m54284U_200127_154514/82641153/ccs_35709_797	8	+
chr4	41114422	41114459	m54284U_200126_091954/60819170/ccs_35723_255	3	-
chr4	41191155	41191250	m54284U_200704_135138/99877833/ccs_35725_474	5	+
chr4	41194310	41194341	m54284U_200126_091954/157550233/ccs_35728_599	6	-
chr4	41291300	41291441	m54284U_200127_154514/20840838/ccs_35733_740	7	-
chr4	41389045	41389075	m54284U_200704_135138/68551550/ccs_35742_211	2	+
chr4	41389623	41389785	m54284U_200627_185153/153879209/ccs_35744_703	7	+
chr4	41480868	41480925	m54284U_200704_135138/91883744/ccs_35753_116	2	+
chr4	41482413	41482425	m54284U_200127_154514/11733781/ccs_35754_16	1	+
chr4	41495601	41495630	m54284U_200627_185153/90966059/ccs_35756_167	2	-
chr4	41638142	41638231	m54284U_200627_185153/92079711/ccs_35760_108	1	-
chr4	41712023	41712058	m54284U_200704_135138/54265105/ccs_35762_51	1	-
chr4	41714945	41714987	m54284U_200704_135138/104137393/ccs_35763_495	5	-
chr4	41738492	41738570	m54284U_200126_091954/60818727/ccs_35764_894	8	-
chr4	41753967	41754008	m54284U_200704_135138/11339706/ccs_35765_4	1	-
chr4	41758678	41758701	m54284U_200127_154514/48825159/ccs_35766_14	1	+
chr4	41769465	41769478	m54284U_200704_135138/88672448/ccs_35768_109	1	+
chr4	42957668	42957677	m54284U_200127_154514/74777902/ccs_35769_3	1	+
chr4	42980297	42980596	m54284U_200126_091954/75565828/ccs_35773_10938	98	-
chr4	43002338	43002358	m54284U_200627_185153/163120570/ccs_35774_43	1	-
chr4	43017627	43017668	m54284U_200127_154514/33882192/ccs_35777_116	2	-
chr4	43028019	43028110	m54284U_200126_091954/106171008/ccs_35781_1047	10	-
chr4	43032414	43032456	m54284U_200127_154514/23790938/ccs_35782_485	5	-
chr4	43053248	43053251	m54284U_200704_135138/54790813/ccs_35785_10	1	+
chr4	43427061	43427106	m54284U_200627_185153/2819887/ccs_35789_216	2	+
chr4	43448037	43448086	m54284U_200704_135138/58524140/ccs_35791_295	3	+
chr4	43495877	43495925	m54284U_200127_154514/37227236/ccs_35792_195	2	+
chr4	43496138	43496150	m54284U_200704_135138/68881193/ccs_35793_68	1	-
chr4	43496401	43496402	m54284U_200704_135138/114427055/ccs_35794_4	1	+
chr4	43505656	43505658	m54284U_200704_135138/66060414/ccs_35795_2	1	-
chr4	43515636	43515786	m54284U_200704_135138/110167461/ccs_35801_3646	33	-
chr4	43531512	43531576	m54284U_200627_185153/94437950/ccs_35806_1071	10	-
chr4	43566830	43566925	m54284U_200627_185153/125567469/ccs_35815_397	4	+
chr4	43566989	43567064	m54284U_200127_154514/179832320/ccs_35817_297	3	+
chr4	43583088	43583089	m54284U_200627_185153/17893572/ccs_35822_2	1	+
chr4	43651153	43651240	m54284U_200704_135138/26871349/ccs_35824_157	2	+
chr4	43651435	43651438	m54284U_200704_135138/22874513/ccs_35825_10	1	+
chr4	43654227	43654268	m54284U_200704_135138/150603888/ccs_35826_125	2	-
chr4	43664397	43664416	m54284U_200627_185153/28836449/ccs_35827_256	3	+
chr4	43692654	43692657	m54284U_200627_185153/143918696/ccs_35829_3	1	+
chr4	43944745	43944805	m54284U_200127_154514/58657010/ccs_35830_15	1	+
chr4	43979070	43979136	m54284U_200126_091954/81921324/ccs_35836_889	8	+
chr4	44032805	44032848	m54284U_200704_135138/68946271/ccs_35838_829	8	+
chr4	44036821	44036904	m54284U_200127_154514/98173057/ccs_35844_407	4	-
chr4	44126211	44126224	m54284U_200704_135138/106169815/ccs_35847_46	1	-
chr4	44364217	44364306	m54284U_200127_154514/89719646/ccs_35853_996	9	+
chr4	44932173	44932231	m54284U_200627_185153/142279173/ccs_35863_135	2	+
chr4	44990684	44990736	m54284U_200127_154514/4720771/ccs_35865_244	3	+
chr4	45032350	45032367	m54284U_200627_185153/164102999/ccs_35875_357	4	+
chr4	45033689	45033696	m54284U_200126_091954/786793/ccs_35877_34	1	+
chr4	45034279	45034282	m54284U_200627_185153/10355031/ccs_35879_2	1	+
chr4	45105210	45105234	m54284U_200704_135138/71304989/ccs_35881_439	4	-
chr4	45285911	45285954	m54284U_200627_185153/77268090/ccs_35883_244	3	+
chr4	45316182	45316187	m54284U_200704_135138/130614606/ccs_35887_5	1	-
chr4	45316609	45316701	m54284U_200627_185153/25624608/ccs_35888_184	2	-
chr4	45374688	45374719	m54284U_200704_135138/52626341/ccs_35891_149	2	+
chr4	45398402	45398457	m54284U_200627_185153/155713598/ccs_35901_830	8	-
chr4	45423219	45423322	m54284U_200704_135138/103614799/ccs_35904_260	3	-
chr4	45642218	45642234	m54284U_200627_185153/168101156/ccs_35906_5	1	+
chr4	45804595	45804602	m54284U_200704_135138/140247099/ccs_35907_6	1	+
chr4	46034699	46034766	m54284U_200627_185153/54068517/ccs_35912_339	4	+
chr4	46114742	46114801	m54284U_200704_135138/34999048/ccs_35916_409	4	-
chr4	46115194	46115310	m54284U_200126_091954/36635809/ccs_35920_531	5	+
chr4	46172247	46172412	m54284U_200126_091954/156501371/ccs_35931_2119	19	+
chr4	46175253	46175270	m54284U_200704_135138/84215981/ccs_35938_17	1	+
chr4	46183131	46183167	m54284U_200127_154514/13828854/ccs_35939_5	1	-
chr4	46472484	46472680	m54284U_200704_135138/114296567/ccs_35946_1928	18	+
chr4	46502578	46502678	m54284U_200127_154514/116263195/ccs_35947_360	4	+
chr4	46503616	46503633	m54284U_200127_154514/89065430/ccs_35949_13	1	+
chr4	46536936	46536975	m54284U_200126_091954/73924931/ccs_35951_11	1	-
chr4	46604399	46604433	m54284U_200127_154514/43385795/ccs_35954_119	2	-
chr4	47015658	47015705	m54284U_200627_185153/108724612/ccs_35956_13	1	-
chr4	47469829	47469888	m54284U_200704_135138/101058484/ccs_35965_322	3	-
chr4	47483221	47483242	m54284U_200704_135138/49545609/ccs_35969_253	3	+
chr4	48086436	48086448	m54284U_200627_185153/45876533/ccs_35971_19	1	+
chr4	48183080	48183156	m54284U_200127_154514/36700637/ccs_35976_72	1	+
chr4	48193317	48193359	m54284U_200704_135138/142869822/ccs_35981_130	2	-
chr4	48194364	48194528	m54284U_200127_154514/143394369/ccs_35984_629	6	-
chr4	48422547	48422572	m54284U_200627_185153/90309539/ccs_35987_10	1	+
chr4	48561899	48561926	m54284U_200127_154514/89850204/ccs_35994_226	3	+
chr4	48663082	48663137	m54284U_200704_135138/56166830/ccs_35997_155	2	+
chr4	48673410	48673514	m54284U_200627_185153/139069047/ccs_36000_1704	16	+
chr4	49512508	49512637	m54284U_200127_154514/100337003/ccs_36007_1078	10	-
chr4	49513963	49514035	m54284U_200627_185153/38339669/ccs_36011_104	1	-
chr4	49585410	49585446	m54284U_200126_091954/79036592/ccs_36019_361	4	-
chr4	49656862	49656895	m54284U_200126_091954/120785623/ccs_36024_535	5	+
chr4	52488254	52488304	m54284U_200627_185153/42535479/ccs_36031_57	1	+
chr4	53022027	53022074	m54284U_200127_154514/22874670/ccs_36035_452	5	+
chr4	53622385	53622481	m54284U_200627_185153/8193020/ccs_36047_577	6	+
chr4	53706998	53707011	m54284U_200704_135138/95289733/ccs_36059_61	1	+
chr4	53762898	53762956	m54284U_200704_135138/120128049/ccs_36061_195	2	+
chr4	53861917	53862031	m54284U_200127_154514/145033694/ccs_36068_981	9	+
chr4	55081329	55081333	m54284U_200127_154514/93653475/ccs_36070_2	1	+
chr4	55081603	55081605	m54284U_200627_185153/71762154/ccs_36071_2	1	+
chr4	55390744	55390769	m54284U_200627_185153/61538911/ccs_36077_342	4	+
chr4	55527927	55527979	m54284U_200704_135138/89327683/ccs_36083_102	1	-
chr4	56751003	56751028	m54284U_200126_091954/114492120/ccs_36089_267	3	-
chr4	56806458	56806463	m54284U_200704_135138/147131007/ccs_36096_15	1	+
chr4	56809595	56809606	m54284U_200127_154514/158532404/ccs_36101_22	1	+
chr4	56810931	56810981	m54284U_200127_154514/110167501/ccs_36102_310	3	-
chr4	56811485	56811528	m54284U_200126_091954/147390919/ccs_36103_299	3	-
chr4	56878836	56878854	m54284U_200127_154514/120130014/ccs_36110_82	1	-
chr4	57061738	57061742	m54284U_200627_185153/66259202/ccs_36114_4	1	-
chr4	57192970	57192978	m54284U_200127_154514/100796762/ccs_36116_10	1	-
chr4	57711355	57711401	m54284U_200127_154514/39978953/ccs_36120_7	1	+
chr4	57826028	57826040	m54284U_200126_091954/178259146/ccs_36124_4	1	+
chr4	57893060	57893127	m54284U_200127_154514/47448998/ccs_36126_1864	17	+
chr4	57943757	57943856	m54284U_200126_091954/103614280/ccs_36129_843	8	-
chr4	58374289	58374322	m54284U_200704_135138/131400070/ccs_36135_57	1	+
chr4	58377798	58377882	m54284U_200704_135138/63964428/ccs_36141_473	5	+
chr4	58435250	58435286	m54284U_200704_135138/126091809/ccs_36142_723	7	-
chr4	58800025	58800210	m54284U_200127_154514/77138768/ccs_36153_570	6	-
chr4	58966440	58966546	m54284U_200127_154514/27132497/ccs_36163_362	4	-
chr4	59022973	59023014	m54284U_200704_135138/45941224/ccs_36168_103	1	+
chr4	59041844	59041906	m54284U_200127_154514/76941560/ccs_36171_452	5	+
chr4	59222690	59222733	m54284U_200126_091954/70585047/ccs_36175_68	1	+
chr4	59222805	59222841	m54284U_200126_091954/33950062/ccs_36176_202	2	+
chr4	59475190	59475297	m54284U_200126_091954/122945843/ccs_36183_164	2	-
chr4	59618623	59618695	m54284U_200127_154514/153027642/ccs_36192_340	4	+
chr4	59753244	59753303	m54284U_200704_135138/118098089/ccs_36195_19	1	+
chr4	59769664	59769670	m54284U_200127_154514/137955330/ccs_36200_112	1	-
chr4	59899598	59899707	m54284U_200627_185153/114493130/ccs_36209_113	2	+
chr4	62189542	62189563	m54284U_200127_154514/98894372/ccs_36217_35	1	-
chr4	62300340	62300426	m54284U_200127_154514/135266845/ccs_36223_291	3	-
chr4	62389480	62389536	m54284U_200704_135138/24445162/ccs_36233_447	4	+
chr4	62391731	62391775	m54284U_200127_154514/89063647/ccs_36235_655	6	+
chr4	62424382	62424483	m54284U_200126_091954/3147837/ccs_36244_272	3	+
chr4	62452630	62452650	m54284U_200126_091954/27722877/ccs_36250_10	1	-
chr4	62453733	62453755	m54284U_200627_185153/176031141/ccs_36252_20	1	-
chr4	62499006	62499147	m54284U_200704_135138/92538858/ccs_36256_118	2	-
chr4	62509165	62509261	m54284U_200126_091954/119144929/ccs_36269_977	9	-
chr4	62522649	62522681	m54284U_200126_091954/6686881/ccs_36271_604	6	-
chr4	62523789	62523810	m54284U_200704_135138/136316909/ccs_36272_38	1	-
chr4	62533482	62533484	m54284U_200126_091954/81069523/ccs_36273_2	1	+
chr4	62702973	62703021	m54284U_200127_154514/83035801/ccs_36275_206	2	+
chr4	63367124	63367184	m54284U_200127_154514/145754305/ccs_36278_8	1	-
chr4	63414905	63414933	m54284U_200704_135138/130810816/ccs_36279_87	1	-
chr4	63550628	63550767	m54284U_200704_135138/61605623/ccs_36286_1844	17	+
chr4	63585034	63585069	m54284U_200704_135138/126552240/ccs_36297_111	1	+
chr4	63585700	63585735	m54284U_200627_185153/73074071/ccs_36298_100	1	+
chr4	63727099	63727105	m54284U_200627_185153/164365333/ccs_36303_3	1	-
chr4	63895514	63895522	m54284U_200627_185153/60360094/ccs_36306_8	1	-
chr4	63959776	63959898	m54284U_200627_185153/13763528/ccs_36307_757	7	-
chr4	64148612	64148621	m54284U_200126_091954/81331817/ccs_36310_2	1	+
chr4	65616175	65616242	m54284U_200627_185153/172491316/ccs_36313_581	6	+
chr4	66842784	66842811	m54284U_200704_135138/122882530/ccs_36319_69	1	+
chr4	70223018	70223041	m54284U_200126_091954/123929357/ccs_36325_179	2	-
chr4	70431921	70431980	m54284U_200127_154514/18679469/ccs_36332_47	1	-
chr4	72117806	72117828	m54284U_200704_135138/42928789/ccs_36335_64	1	-
chr4	72157579	72157613	m54284U_200127_154514/10945241/ccs_36337_77	1	-
chr4	73941576	73941584	m54284U_200627_185153/68486674/ccs_36340_5	1	-
chr4	74405779	74405869	m54284U_200704_135138/99222173/ccs_36342_170	2	+
chr4	75277351	75277362	m54284U_200704_135138/107875033/ccs_36344_38	1	-
chr4	75277483	75277496	m54284U_200704_135138/106496196/ccs_36345_39	1	-
chr4	75944827	75944844	m54284U_200627_185153/125895477/ccs_36348_43	1	-
chr4	79328489	79328495	m54284U_200704_135138/14353113/ccs_36350_4	1	+
chr4	80954279	80954314	m54284U_200127_154514/165217545/ccs_36352_656	6	+
chr4	81278499	81278521	m54284U_200127_154514/4719468/ccs_36355_131	2	-
chr4	82296083	82296132	m54284U_200704_135138/160237796/ccs_36363_120	2	-
chr4	82802567	82802612	m54284U_200627_185153/28248491/ccs_36367_97	1	-
chr4	82804044	82804118	m54284U_200627_185153/135070301/ccs_36370_85	1	-
chr4	83226397	83226477	m54284U_200127_154514/8586165/ccs_36385_200	2	-
chr4	83453312	83453347	m54284U_200704_135138/122227203/ccs_36395_271	3	+
chr4	83455680	83455735	m54284U_200704_135138/56362469/ccs_36400_156	2	-
chr4	83505142	83505150	m54284U_200704_135138/154142857/ccs_36412_50	1	-
chr4	84275093	84275138	m54284U_200126_091954/20252729/ccs_36423_35	1	-
chr4	85131299	85131309	m54284U_200627_185153/162922947/ccs_36434_10	1	+
chr4	85131909	85131918	m54284U_200704_135138/16842823/ccs_36435_12	1	+
chr4	86426141	86426145	m54284U_200627_185153/129239727/ccs_36437_5	1	+
chr4	86577063	86577099	m54284U_200704_135138/56231118/ccs_36439_2	1	+
chr4	86581275	86581318	m54284U_200126_091954/15010084/ccs_36444_188	2	-
chr4	86656662	86656767	m54284U_200627_185153/153617151/ccs_36460_3166	29	-
chr4	86667188	86667194	m54284U_200704_135138/100862263/ccs_36462_6	1	-
chr4	86854649	86854740	m54284U_200127_154514/142148088/ccs_36475_6299	56	-
chr4	86855877	86855878	m54284U_200126_091954/170329366/ccs_36477_2	1	-
chr4	87773908	87773932	m54284U_200627_185153/169937410/ccs_36482_9	1	-
chr4	88410342	88410349	m54284U_200126_091954/5178880/ccs_36486_8	1	-
chr4	88410915	88411016	m54284U_200704_135138/178522338/ccs_36487_279	3	+
chr4	88718291	88718321	m54284U_200126_091954/74254994/ccs_36493_247	3	-
chr4	88774792	88774803	m54284U_200627_185153/161809845/ccs_36501_4	1	+
chr4	88804040	88804070	m54284U_200627_185153/145621762/ccs_36502_13	1	+
chr4	88806982	88806997	m54284U_200627_185153/63965613/ccs_36503_9	1	+
chr4	88925228	88925230	m54284U_200126_091954/108464523/ccs_36505_10	1	-
chr4	89099864	89099923	m54284U_200127_154514/163971768/ccs_36509_80	1	-
chr4	89180054	89180297	m54284U_200126_091954/132186162/ccs_36514_855	8	+
chr4	89181023	89181098	m54284U_200126_091954/166594013/ccs_36517_960	9	+
chr4	89182291	89182292	m54284U_200627_185153/154732492/ccs_36519_2	1	-
chr4	91805348	91805387	m54284U_200127_154514/176621235/ccs_36520_6	1	-
chr4	91851487	91851488	m54284U_200704_135138/69207871/ccs_36521_16	1	-
chr4	93334142	93334163	m54284U_200704_135138/47253868/ccs_36522_18	1	-
chr4	94460935	94460955	m54284U_200627_185153/147458881/ccs_36525_2	1	-
chr4	94500076	94500091	m54284U_200627_185153/57016912/ccs_36526_60	1	-
chr4	94569154	94569278	m54284U_200704_135138/175506001/ccs_36540_2466	22	-
chr4	94693213	94693239	m54284U_200704_135138/52756919/ccs_36549_169	2	+
chr4	94946874	94946908	m54284U_200704_135138/111216393/ccs_36557_16	1	-
chr4	95049527	95049735	m54284U_200704_135138/1902691/ccs_36560_1148	11	-
chr4	95138771	95138774	m54284U_200127_154514/169412412/ccs_36567_4	1	+
chr4	95167884	95167888	m54284U_200704_135138/144116414/ccs_36568_5	1	+
chr4	95464723	95464725	m54284U_200704_135138/157353762/ccs_36569_3	1	-
chr4	95840651	95840655	m54284U_200627_185153/24707134/ccs_36572_3	1	+
chr4	95926914	95926944	m54284U_200126_091954/117245922/ccs_36574_105	1	+
chr4	96517687	96517758	m54284U_200127_154514/21693715/ccs_36577_23	1	-
chr4	98355364	98355412	m54284U_200126_091954/70387492/ccs_36578_402	4	-
chr4	98718339	98718398	m54284U_200627_185153/35653297/ccs_36585_76	1	+
chr4	98935471	98935544	m54284U_200126_091954/163448386/ccs_36594_849	8	+
chr4	99762298	99762299	m54284U_200127_154514/60098736/ccs_36600_4	1	+
chr4	99763409	99763465	m54284U_200127_154514/72746374/ccs_36601_317	3	+
chr4	99912781	99912790	m54284U_200126_091954/105186695/ccs_36606_8	1	+
chr4	99987251	99987298	m54284U_200627_185153/24185384/ccs_36611_1575	14	+
chr4	101003713	101003717	m54284U_200126_091954/100335899/ccs_36614_19	1	+
chr4	101152361	101152397	m54284U_200127_154514/97781179/ccs_36618_300	3	-
chr4	101153044	101153164	m54284U_200127_154514/9373293/ccs_36619_776	7	-
chr4	101344746	101344747	m54284U_200627_185153/53217629/ccs_36624_2	1	-
chr4	101466987	101466995	m54284U_200627_185153/55050999/ccs_36626_12	1	+
chr4	101642782	101642797	m54284U_200126_091954/8653232/ccs_36628_7	1	+
chr4	101659332	101659397	m54284U_200627_185153/20448083/ccs_36631_978	9	+
chr4	101813662	101813667	m54284U_200627_185153/134152622/ccs_36633_2	1	+
chr4	102047367	102047368	m54284U_200126_091954/133891760/ccs_36634_3	1	-
chr4	102605792	102605828	m54284U_200126_091954/130941993/ccs_36636_221	2	+
chr4	103163397	103163464	m54284U_200127_154514/13829925/ccs_36646_8	1	+
chr4	103165724	103165754	m54284U_200627_185153/144245738/ccs_36649_113	2	+
chr4	103366420	103366442	m54284U_200127_154514/65079259/ccs_36656_174	2	+
chr4	103565172	103565230	m54284U_200127_154514/151061339/ccs_36660_224	2	+
chr4	105013320	105013332	m54284U_200126_091954/39716655/ccs_36661_6	1	+
chr4	105034740	105034805	m54284U_200627_185153/132385217/ccs_36668_100	1	-
chr4	105232627	105232768	m54284U_200704_135138/164103162/ccs_36674_146	2	+
chr4	106439551	106439653	m54284U_200126_091954/100076007/ccs_36679_38	1	+
chr4	106441315	106441326	m54284U_200126_091954/18088828/ccs_36683_20	1	+
chr4	106442333	106442419	m54284U_200127_154514/27721935/ccs_36687_376	4	-
chr4	106589099	106589115	m54284U_200704_135138/77922599/ccs_36691_168	2	+
chr4	106655191	106655282	m54284U_200126_091954/47909569/ccs_36692_150	2	+
chr4	106662254	106662321	m54284U_200126_091954/79954540/ccs_36694_786	7	-
chr4	106744558	106744582	m54284U_200704_135138/86639586/ccs_36697_5	1	-
chr4	107048479	107048500	m54284U_200704_135138/161155050/ccs_36703_291	3	+
chr4	107049689	107049694	m54284U_200126_091954/116853313/ccs_36707_15	1	+
chr4	107055873	107055901	m54284U_200627_185153/90966585/ccs_36708_477	5	-
chr4	107084793	107084808	m54284U_200127_154514/47580297/ccs_36709_34	1	+
chr4	107085821	107085862	m54284U_200127_154514/160237871/ccs_36711_37	1	+
chr4	107135047	107135050	m54284U_200126_091954/124324655/ccs_36712_2	1	+
chr4	107138815	107138906	m54284U_200704_135138/99615109/ccs_36713_128	2	-
chr4	107200907	107201002	m54284U_200127_154514/151651554/ccs_36715_1639	15	+
chr4	107279878	107279985	m54284U_200704_135138/70060138/ccs_36717_104	1	+
chr4	107359792	107359825	m54284U_200704_135138/36898280/ccs_36718_294	3	+
chr4	107416305	107416351	m54284U_200126_091954/66586433/ccs_36721_295	3	+
chr4	107873746	107873748	m54284U_200704_135138/151520996/ccs_36724_5	1	+
chr4	107873893	107873899	m54284U_200704_135138/138150683/ccs_36725_6	1	+
chr4	107887380	107887430	m54284U_200127_154514/57869907/ccs_36728_97	1	+
chr4	107897769	107897803	m54284U_200704_135138/163186573/ccs_36731_104	1	+
chr4	107903974	107904106	m54284U_200126_091954/11075815/ccs_36736_515	5	-
chr4	108043829	108043925	m54284U_200704_135138/109903937/ccs_36738_750	7	-
chr4	108044445	108044519	m54284U_200127_154514/133302839/ccs_36742_239	3	-
chr4	108179291	108179310	m54284U_200127_154514/51447286/ccs_36743_134	2	+
chr4	108338720	108338744	m54284U_200627_185153/110624925/ccs_36756_48	1	+
chr4	108340116	108340130	m54284U_200704_135138/60621604/ccs_36759_40	1	+
chr4	108559260	108559270	m54284U_200126_091954/133049/ccs_36763_11	1	+
chr4	108564863	108564942	m54284U_200127_154514/98239948/ccs_36767_526	5	-
chr4	108614813	108614833	m54284U_200126_091954/154468695/ccs_36771_111	1	+
chr4	108634056	108634215	m54284U_200126_091954/175638665/ccs_36775_766	7	+
chr4	108718453	108718458	m54284U_200704_135138/159514708/ccs_36779_3	1	-
chr4	108815191	108815290	m54284U_200627_185153/100008042/ccs_36783_288	3	-
chr4	108816426	108816497	m54284U_200627_185153/15075943/ccs_36784_316	3	-
chr4	108849349	108849429	m54284U_200627_185153/56756854/ccs_36787_632	6	+
chr4	108862060	108862127	m54284U_200704_135138/123404750/ccs_36788_327	3	+
chr4	108941182	108941188	m54284U_200127_154514/6947767/ccs_36791_7	1	+
chr4	109061103	109061170	m54284U_200704_135138/150997316/ccs_36793_791	8	+
chr4	109061649	109061733	m54284U_200704_135138/180421874/ccs_36797_1846	17	-
chr4	109254344	109254346	m54284U_200704_135138/49481352/ccs_36804_4	1	+
chr4	109385572	109385702	m54284U_200704_135138/30410108/ccs_36807_379	4	+
chr4	109387807	109387816	m54284U_200704_135138/105057030/ccs_36812_65	1	+
chr4	109444736	109444746	m54284U_200627_185153/150209560/ccs_36816_15	1	+
chr4	109452475	109452673	m54284U_200627_185153/17694936/ccs_36823_1450	13	-
chr4	109652438	109652482	m54284U_200627_185153/37029945/ccs_36829_3	1	-
chr4	109660871	109660896	m54284U_200704_135138/127798065/ccs_36831_202	2	-
chr4	109961843	109962059	m54284U_200127_154514/159056598/ccs_36838_2358	21	+
chr4	109963899	109964016	m54284U_200627_185153/168560874/ccs_36841_54	1	+
chr4	109983680	109983685	m54284U_200627_185153/52167473/ccs_36846_3	1	+
chr4	111460295	111460298	m54284U_200704_135138/69273949/ccs_36849_2	1	+
chr4	111829058	111829142	m54284U_200704_135138/91883610/ccs_36851_203	2	+
chr4	111831219	111831230	m54284U_200627_185153/1507717/ccs_36853_3	1	+
chr4	114906280	114906293	m54284U_200704_135138/75039766/ccs_36855_8	1	-
chr4	114960588	114960813	m54284U_200126_091954/6228129/ccs_36862_1927	18	-
chr4	115042998	115043006	m54284U_200126_091954/14616419/ccs_36869_12	1	+
chr4	115043189	115043198	m54284U_200126_091954/64487484/ccs_36871_32	1	+
chr4	115774057	115774084	m54284U_200704_135138/55838352/ccs_36874_298	3	+
chr4	115811755	115811941	m54284U_200126_091954/32375113/ccs_36885_485	5	+
chr4	115835041	115835127	m54284U_200704_135138/99943970/ccs_36888_159	2	+
chr4	115873868	115873880	m54284U_200127_154514/11798626/ccs_36890_21	1	+
chr4	115996672	115996673	m54284U_200127_154514/76285016/ccs_36894_2	1	-
chr4	116032999	116033055	m54284U_200126_091954/75761841/ccs_36896_393	4	-
chr4	116066963	116066988	m54284U_200627_185153/59572443/ccs_36900_535	5	-
chr4	116067145	116067147	m54284U_200704_135138/126027033/ccs_36901_3	1	-
chr4	116096915	116097068	m54284U_200127_154514/118096443/ccs_36906_303	3	-
chr4	116096966	116097108	m54284U_200126_091954/109052732/ccs_36907_1112	10	+
chr4	116136670	116136741	m54284U_200627_185153/80742133/ccs_36912_11	1	-
chr4	116159760	116159848	m54284U_200627_185153/6620975/ccs_36919_1629	15	+
chr4	116159928	116159936	m54284U_200627_185153/179308744/ccs_36920_2	1	+
chr4	116302782	116302886	m54284U_200704_135138/84279647/ccs_36926_55	1	+
chr4	116303047	116303059	m54284U_200704_135138/113837937/ccs_36927_139	2	+
chr4	116306759	116306806	m54284U_200704_135138/84738105/ccs_36929_158	2	-
chr4	116538230	116538254	m54284U_200126_091954/69601156/ccs_36939_164	2	+
chr4	116593696	116593745	m54284U_200704_135138/30673605/ccs_36955_87	1	+
chr4	116601603	116601666	m54284U_200127_154514/40960937/ccs_36958_783	7	-
chr4	116636508	116636593	m54284U_200126_091954/180226603/ccs_36960_4519	41	-
chr4	116699427	116699581	m54284U_200704_135138/120062824/ccs_36962_6859	61	+
chr4	116702431	116702486	m54284U_200126_091954/114950421/ccs_36970_74	1	-
chr4	116804000	116804063	m54284U_200127_154514/21629265/ccs_36981_347	4	-
chr4	116804232	116804256	m54284U_200127_154514/86837861/ccs_36982_81	1	+
chr4	116819414	116819443	m54284U_200627_185153/30673569/ccs_36985_45	1	+
chr4	116819902	116819911	m54284U_200704_135138/142084791/ccs_36986_50	1	-
chr4	116989964	116990024	m54284U_200126_091954/60229896/ccs_36987_54	1	-
chr4	116990197	116990247	m54284U_200126_091954/110822393/ccs_36988_209	2	-
chr4	117004121	117004196	m54284U_200127_154514/24708892/ccs_36990_479	5	+
chr4	117086776	117086854	m54284U_200627_185153/155453264/ccs_36996_660	6	+
chr4	117119212	117119231	m54284U_200127_154514/25232358/ccs_36999_92	1	-
chr4	117128654	117128719	m54284U_200627_185153/170067807/ccs_37003_417	4	-
chr4	117153825	117153897	m54284U_200627_185153/25559514/ccs_37006_1231	11	-
chr4	117159645	117159701	m54284U_200126_091954/5572349/ccs_37009_949	9	-
chr4	117160135	117160197	m54284U_200627_185153/142410161/ccs_37011_18	1	-
chr4	117271461	117271498	m54284U_200627_185153/59311024/ccs_37014_277	3	-
chr4	117673478	117673487	m54284U_200126_091954/169607191/ccs_37019_5	1	-
chr4	117674215	117674304	m54284U_200627_185153/161808952/ccs_37021_805	8	+
chr4	117674679	117674723	m54284U_200127_154514/40765091/ccs_37023_406	4	-
chr4	117869263	117869284	m54284U_200704_135138/85133756/ccs_37028_19	1	-
chr4	117869280	117869307	m54284U_200627_185153/14485293/ccs_37029_294	3	+
chr4	117884324	117884392	m54284U_200627_185153/44893216/ccs_37034_1675	15	-
chr4	117888886	117888980	m54284U_200126_091954/25166608/ccs_37036_358	4	-
chr4	117894485	117894553	m54284U_200126_091954/141230892/ccs_37040_756	7	-
chr4	117926160	117926209	m54284U_200127_154514/137823533/ccs_37042_26	1	-
chr4	117932151	117932168	m54284U_200627_185153/148373726/ccs_37043_55	1	-
chr4	118208213	118208238	m54284U_200704_135138/42076511/ccs_37049_61	1	-
chr4	118209007	118209038	m54284U_200627_185153/162531569/ccs_37051_297	3	-
chr4	118362737	118362759	m54284U_200704_135138/117704534/ccs_37053_45	1	-
chr4	118379448	118379449	m54284U_200704_135138/131860877/ccs_37055_2	1	-
chr4	118415043	118415119	m54284U_200627_185153/123799055/ccs_37056_393	4	+
chr4	118432891	118433025	m54284U_200127_154514/168494780/ccs_37059_4671	42	-
chr4	118625930	118625985	m54284U_200704_135138/89129456/ccs_37061_629	6	+
chr4	119137231	119137333	m54284U_200704_135138/141362544/ccs_37068_591	6	+
chr4	119169518	119169524	m54284U_200627_185153/119931195/ccs_37069_26	1	-
chr4	119201264	119201306	m54284U_200627_185153/110692944/ccs_37070_535	5	+
chr4	119248301	119248377	m54284U_200704_135138/34210527/ccs_37084_460	5	+
chr4	119248937	119248980	m54284U_200704_135138/158205514/ccs_37085_488	5	+
chr4	119277976	119278104	m54284U_200127_154514/51381246/ccs_37087_2579	23	-
chr4	119307159	119307209	m54284U_200627_185153/149095817/ccs_37094_52	1	-
chr4	119384855	119384867	m54284U_200126_091954/2820492/ccs_37096_3	1	-
chr4	119418526	119418567	m54284U_200127_154514/121242592/ccs_37097_245	3	-
chr4	119530277	119530324	m54284U_200127_154514/148112213/ccs_37098_9	1	-
chr4	119553457	119553458	m54284U_200627_185153/123668995/ccs_37099_5	1	-
chr4	119629069	119629125	m54284U_200127_154514/83820647/ccs_37101_315	3	+
chr4	120267077	120267102	m54284U_200704_135138/180291725/ccs_37105_502	5	-
chr4	120303887	120303898	m54284U_200704_135138/168821877/ccs_37107_10	1	+
chr4	120530136	120530199	m54284U_200627_185153/44304731/ccs_37110_290	3	+
chr4	120539863	120539940	m54284U_200127_154514/151519236/ccs_37113_1874	17	-
chr4	120696134	120696147	m54284U_200627_185153/58589286/ccs_37117_169	2	-
chr4	120757436	120757501	m54284U_200704_135138/81396639/ccs_37118_683	7	-
chr4	120921186	120921225	m54284U_200126_091954/38536941/ccs_37122_135	2	-
chr4	120968315	120968338	m54284U_200627_185153/136577697/ccs_37123_211	2	-
chr4	121059234	121059307	m54284U_200126_091954/168035194/ccs_37127_914	9	-
chr4	122858016	122858035	m54284U_200704_135138/722054/ccs_37153_72	1	+
chr4	122859040	122859293	m54284U_200126_091954/61735726/ccs_37157_2561	23	-
chr4	122859169	122859176	m54284U_200127_154514/125960714/ccs_37159_8	1	+
chr4	122946851	122946870	m54284U_200127_154514/58329802/ccs_37162_159	2	-
chr4	123002431	123002481	m54284U_200627_185153/57541287/ccs_37164_374	4	+
chr4	123127100	123127147	m54284U_200704_135138/174655558/ccs_37168_464	5	-
chr4	123248717	123248721	m54284U_200704_135138/35914125/ccs_37172_11	1	+
chr4	123298792	123298842	m54284U_200627_185153/40896960/ccs_37174_463	5	+
chr4	123312653	123312669	m54284U_200704_135138/13632972/ccs_37178_13	1	-
chr4	123349708	123349760	m54284U_200627_185153/19794337/ccs_37180_315	3	-
chr4	123486328	123486330	m54284U_200704_135138/97585743/ccs_37197_2	1	-
chr4	123511844	123511875	m54284U_200627_185153/102303140/ccs_37200_14	1	-
chr4	123712702	123712737	m54284U_200627_185153/167970503/ccs_37202_584	6	-
chr4	123735344	123735460	m54284U_200126_091954/66587473/ccs_37205_1958	18	-
chr4	123829891	123829892	m54284U_200704_135138/154994158/ccs_37211_3	1	+
chr4	123830194	123830203	m54284U_200704_135138/85657335/ccs_37212_8	1	+
chr4	123904563	123904564	m54284U_200627_185153/84214982/ccs_37214_2	1	-
chr4	123912225	123912268	m54284U_200627_185153/95095613/ccs_37219_130	2	+
chr4	123936898	123937007	m54284U_200704_135138/147587074/ccs_37227_1311	12	+
chr4	124678762	124678903	m54284U_200704_135138/45025679/ccs_37235_429	4	-
chr4	124708607	124708643	m54284U_200704_135138/128583029/ccs_37238_38	1	+
chr4	124732244	124732462	m54284U_200126_091954/28510547/ccs_37240_1384	13	+
chr4	124801488	124801514	m54284U_200127_154514/56625401/ccs_37245_373	4	+
chr4	124844744	124844750	m54284U_200704_135138/94437662/ccs_37248_52	1	+
chr4	124855043	124855084	m54284U_200627_185153/11273521/ccs_37256_208	2	+
chr4	124918453	124918510	m54284U_200127_154514/159645922/ccs_37258_1422	13	-
chr4	124944582	124944696	m54284U_200126_091954/71239557/ccs_37265_126	2	+
chr4	125009083	125009085	m54284U_200704_135138/93194409/ccs_37266_2	1	+
chr4	125055346	125055386	m54284U_200126_091954/61997568/ccs_37269_1225	11	+
chr4	125073935	125074130	m54284U_200127_154514/52102611/ccs_37270_425	4	+
chr4	125109791	125109898	m54284U_200127_154514/85526592/ccs_37273_137	2	+
chr4	125113211	125113238	m54284U_200127_154514/60295196/ccs_37275_43	1	+
chr4	125118626	125118628	m54284U_200704_135138/120718496/ccs_37277_3	1	-
chr4	126055525	126055546	m54284U_200704_135138/50398331/ccs_37282_136	2	+
chr4	126088646	126088669	m54284U_200127_154514/172556854/ccs_37285_92	1	+
chr4	126098570	126098584	m54284U_200704_135138/20186931/ccs_37289_58	1	+
chr4	126140871	126140884	m54284U_200704_135138/19989717/ccs_37291_37	1	+
chr4	126141016	126141028	m54284U_200704_135138/42665496/ccs_37292_46	1	+
chr4	126149856	126149883	m54284U_200627_185153/7340043/ccs_37293_38	1	+
chr4	126164076	126164128	m54284U_200704_135138/28248261/ccs_37297_1240	12	-
chr4	126232165	126232321	m54284U_200126_091954/21168941/ccs_37315_6038	54	-
chr4	126247817	126247819	m54284U_200704_135138/3607135/ccs_37318_2	1	-
chr4	126275841	126275885	m54284U_200126_091954/73860175/ccs_37319_455	5	+
chr4	126314323	126314330	m54284U_200704_135138/6883780/ccs_37320_9	1	+
chr4	126316044	126316074	m54284U_200704_135138/2165565/ccs_37321_545	5	-
chr4	126375677	126375699	m54284U_200127_154514/101451475/ccs_37331_10	1	-
chr4	126593898	126593914	m54284U_200127_154514/71632049/ccs_37338_39	1	+
chr4	126613429	126613497	m54284U_200126_091954/67242607/ccs_37340_6	1	+
chr4	126709683	126709716	m54284U_200704_135138/33096816/ccs_37342_907	9	+
chr4	126743492	126743500	m54284U_200627_185153/8652130/ccs_37344_7	1	-
chr4	126743749	126743783	m54284U_200704_135138/76810294/ccs_37345_334	3	-
chr4	126854325	126854345	m54284U_200704_135138/82053452/ccs_37347_273	3	+
chr4	127030780	127030796	m54284U_200627_185153/3671065/ccs_37356_152	2	+
chr4	127047580	127047643	m54284U_200127_154514/134809535/ccs_37360_292	3	-
chr4	127060068	127060069	m54284U_200704_135138/31983977/ccs_37370_2	1	+
chr4	127247799	127247813	m54284U_200704_135138/54592223/ccs_37372_108	1	+
chr4	127311422	127311430	m54284U_200126_091954/127011476/ccs_37374_8	1	-
chr4	127325235	127325320	m54284U_200126_091954/147982918/ccs_37375_347	4	-
chr4	127351084	127351101	m54284U_200127_154514/73534011/ccs_37377_102	1	-
chr4	127355196	127355201	m54284U_200127_154514/99551693/ccs_37379_9	1	-
chr4	128583545	128583556	m54284U_200127_154514/25559333/ccs_37380_23	1	-
chr4	128585373	128585378	m54284U_200704_135138/39388050/ccs_37381_25	1	-
chr4	128752813	128752883	m54284U_200704_135138/172294867/ccs_37383_615	6	+
chr4	128773099	128773170	m54284U_200627_185153/6163001/ccs_37385_32	1	-
chr4	128903564	128903567	m54284U_200127_154514/34474759/ccs_37387_2	1	+
chr4	128932014	128932023	m54284U_200126_091954/165086740/ccs_37390_30	1	-
chr4	129011419	129011532	m54284U_200126_091954/80938426/ccs_37397_1151	11	+
chr4	129084486	129084528	m54284U_200704_135138/89457560/ccs_37398_285	3	+
chr4	129143221	129143300	m54284U_200704_135138/95552541/ccs_37401_462	5	+
chr4	129148000	129148035	m54284U_200127_154514/120259140/ccs_37403_47	1	-
chr4	129219164	129219251	m54284U_200127_154514/17630159/ccs_37414_2552	23	+
chr4	129219577	129219630	m54284U_200627_185153/88998065/ccs_37415_120	2	-
chr4	129309351	129309393	m54284U_200627_185153/131926517/ccs_37435_558	5	+
chr4	129309473	129309673	m54284U_200627_185153/123996191/ccs_37437_883	8	-
chr4	129347000	129347086	m54284U_200704_135138/85328138/ccs_37441_54	1	+
chr4	129353629	129353643	m54284U_200704_135138/76939985/ccs_37446_122	2	-
chr4	129353890	129353894	m54284U_200627_185153/83690224/ccs_37447_2	1	-
chr4	129488328	129488498	m54284U_200627_185153/160762092/ccs_37449_185	2	+
chr4	129515863	129515984	m54284U_200126_091954/165808852/ccs_37451_1322	12	+
chr4	129516100	129516131	m54284U_200126_091954/132713285/ccs_37452_811	8	-
chr4	129548348	129548360	m54284U_200127_154514/168691322/ccs_37456_7	1	-
chr4	129591882	129592062	m54284U_200627_185153/102630650/ccs_37458_1174	11	-
chr4	129615126	129615142	m54284U_200704_135138/101711962/ccs_37466_13	1	-
chr4	129618680	129618702	m54284U_200704_135138/146213266/ccs_37469_3	1	+
chr4	129626073	129626107	m54284U_200126_091954/45483460/ccs_37474_595	6	-
chr4	129628119	129628212	m54284U_200126_091954/163709722/ccs_37477_573	6	-
chr4	129647433	129647493	m54284U_200127_154514/13435599/ccs_37483_197	2	-
chr4	129676353	129676428	m54284U_200126_091954/122553762/ccs_37485_67	1	-
chr4	129714852	129714961	m54284U_200126_091954/7604390/ccs_37490_977	9	-
chr4	129849951	129850005	m54284U_200704_135138/96013107/ccs_37503_489	5	+
chr4	130099247	130099279	m54284U_200127_154514/55182692/ccs_37511_44	1	+
chr4	130123308	130123327	m54284U_200126_091954/56887951/ccs_37512_3	1	+
chr4	130128096	130128140	m54284U_200704_135138/162531055/ccs_37513_509	5	+
chr4	130165596	130165714	m54284U_200127_154514/8325885/ccs_37515_1130	11	-
chr4	130253482	130253543	m54284U_200704_135138/162530439/ccs_37517_1259	12	-
chr4	130315377	130315409	m54284U_200704_135138/99288634/ccs_37519_33	1	-
chr4	130315420	130315463	m54284U_200627_185153/172689716/ccs_37520_586	6	+
chr4	130389907	130390038	m54284U_200126_091954/67372677/ccs_37533_1304	12	+
chr4	130530130	130530139	m54284U_200704_135138/146669788/ccs_37535_4	1	-
chr4	130531361	130531365	m54284U_200127_154514/37815225/ccs_37536_2	1	-
chr4	130780218	130780347	m54284U_200704_135138/88082669/ccs_37540_812	8	+
chr4	130826276	130826329	m54284U_200127_154514/180552962/ccs_37547_944	9	+
chr4	131867756	131867829	m54284U_200704_135138/88607035/ccs_37549_307	3	+
chr4	131901549	131901726	m54284U_200127_154514/175179384/ccs_37552_1517	14	+
chr4	131923425	131923440	m54284U_200627_185153/9110778/ccs_37553_66	1	-
chr4	131925337	131925339	m54284U_200127_154514/13306349/ccs_37555_2	1	-
chr4	132186744	132186794	m54284U_200126_091954/99877319/ccs_37563_1780	16	-
chr4	132220011	132220015	m54284U_200627_185153/97125322/ccs_37565_2	1	-
chr4	132222959	132222968	m54284U_200627_185153/31719918/ccs_37566_5	1	-
chr4	132225612	132225613	m54284U_200127_154514/121374332/ccs_37569_5	1	-
chr4	132293298	132293333	m54284U_200126_091954/32115286/ccs_37573_302	3	+
chr4	132295761	132295770	m54284U_200627_185153/123865224/ccs_37575_35	1	+
chr4	132311763	132311824	m54284U_200704_135138/177801335/ccs_37579_227	3	-
chr4	132331908	132332061	m54284U_200126_091954/9831016/ccs_37582_2071	19	-
chr4	132349482	132349485	m54284U_200126_091954/103350489/ccs_37584_2	1	-
chr4	132351930	132351956	m54284U_200127_154514/169872104/ccs_37586_165	2	-
chr4	132352327	132352330	m54284U_200704_135138/92408276/ccs_37587_9	1	-
chr4	132355919	132355936	m54284U_200127_154514/127665097/ccs_37588_21	1	-
chr4	132458715	132458793	m54284U_200127_154514/115737067/ccs_37589_195	2	-
chr4	132492022	132492065	m54284U_200127_154514/8259076/ccs_37592_114	2	-
chr4	132492822	132492830	m54284U_200127_154514/162792601/ccs_37593_96	1	-
chr4	132530535	132530584	m54284U_200704_135138/68157892/ccs_37594_711	7	-
chr4	132553661	132553744	m54284U_200704_135138/33294072/ccs_37598_863	8	+
chr4	132722099	132722140	m54284U_200627_185153/79694515/ccs_37602_196	2	+
chr4	132727286	132727329	m54284U_200704_135138/123470131/ccs_37605_113	2	-
chr4	132732929	132733013	m54284U_200627_185153/147981047/ccs_37606_305	3	-
chr4	132778414	132778494	m54284U_200127_154514/78252134/ccs_37609_894	8	+
chr4	132826923	132826945	m54284U_200127_154514/87622122/ccs_37611_138	2	-
chr4	132854054	132854129	m54284U_200126_091954/145556912/ccs_37615_456	5	-
chr4	132900622	132900662	m54284U_200126_091954/117768670/ccs_37622_181	2	-
chr4	133077543	133077610	m54284U_200704_135138/47448969/ccs_37627_110	1	+
chr4	133198321	133198418	m54284U_200126_091954/10486930/ccs_37632_111	1	+
chr4	133199701	133199764	m54284U_200627_185153/119014283/ccs_37634_894	8	+
chr4	133229498	133229500	m54284U_200704_135138/66848604/ccs_37636_2	1	+
chr4	133252917	133252931	m54284U_200627_185153/125109600/ccs_37637_59	1	+
chr4	133253094	133253099	m54284U_200704_135138/48563116/ccs_37638_8	1	-
chr4	133266040	133266122	m54284U_200704_135138/66324409/ccs_37639_418	4	-
chr4	133292459	133292479	m54284U_200126_091954/23069340/ccs_37640_64	1	-
chr4	133423692	133423703	m54284U_200627_185153/149555026/ccs_37644_69	1	+
chr4	133487867	133487948	m54284U_200126_091954/64684443/ccs_37645_455	5	+
chr4	133532535	133532616	m54284U_200127_154514/43713767/ccs_37646_2176	20	-
chr4	133584226	133584243	m54284U_200704_135138/94963120/ccs_37648_119	2	+
chr4	133591680	133591741	m54284U_200627_185153/98175696/ccs_37651_303	3	+
chr4	133600555	133600563	m54284U_200627_185153/149881228/ccs_37652_3	1	-
chr4	133606991	133607013	m54284U_200627_185153/1902458/ccs_37654_110	1	-
chr4	133661412	133661442	m54284U_200126_091954/17958361/ccs_37657_121	2	-
chr4	133679958	133680012	m54284U_200127_154514/95355982/ccs_37661_68	1	-
chr4	133847292	133847298	m54284U_200627_185153/54986399/ccs_37664_133	2	-
chr4	133964739	133964841	m54284U_200126_091954/40437187/ccs_37666_4262	38	-
chr4	133980490	133980499	m54284U_200627_185153/84149695/ccs_37676_7	1	-
chr4	134092500	134092506	m54284U_200126_091954/121045378/ccs_37677_12	1	+
chr4	134127404	134127432	m54284U_200127_154514/12978935/ccs_37680_264	3	-
chr4	134129856	134129942	m54284U_200127_154514/15730218/ccs_37681_596	6	-
chr4	134228040	134228053	m54284U_200627_185153/171182860/ccs_37684_65	1	-
chr4	134243289	134243334	m54284U_200126_091954/12715105/ccs_37685_228	3	-
chr4	134275180	134275199	m54284U_200127_154514/61604485/ccs_37689_65	1	-
chr4	134276579	134276664	m54284U_200126_091954/103089160/ccs_37692_58	1	-
chr4	134329549	134329638	m54284U_200704_135138/92274983/ccs_37701_254	3	+
chr4	134356359	134356380	m54284U_200704_135138/171051453/ccs_37703_74	1	-
chr4	134427327	134427412	m54284U_200126_091954/100993137/ccs_37710_109	1	+
chr4	134473766	134473843	m54284U_200127_154514/171248357/ccs_37711_333	3	+
chr4	134508805	134508817	m54284U_200704_135138/78446786/ccs_37712_18	1	+
chr4	134525550	134525619	m54284U_200127_154514/79626415/ccs_37716_1749	16	-
chr4	134527570	134527571	m54284U_200127_154514/4261580/ccs_37719_6	1	+
chr4	134537892	134537906	m54284U_200704_135138/52693059/ccs_37723_136	2	-
chr4	134563001	134563134	m54284U_200704_135138/150340105/ccs_37727_503	5	-
chr4	134745410	134745479	m54284U_200126_091954/175178150/ccs_37733_559	5	-
chr4	134804104	134804220	m54284U_200627_185153/160957812/ccs_37736_117	2	-
chr4	134897845	134897870	m54284U_200704_135138/69141262/ccs_37742_473	5	-
chr4	134927335	134927382	m54284U_200127_154514/176555396/ccs_37745_487	5	+
chr4	134937512	134937557	m54284U_200704_135138/125962297/ccs_37750_376	4	+
chr4	135177122	135177216	m54284U_200704_135138/159320220/ccs_37755_92	1	+
chr4	135213966	135214163	m54284U_200127_154514/72286982/ccs_37759_2855	26	-
chr4	135320484	135320525	m54284U_200126_091954/7015140/ccs_37768_321	3	-
chr4	135412307	135412357	m54284U_200126_091954/56560124/ccs_37777_156	2	-
chr4	135452047	135452057	m54284U_200127_154514/70715215/ccs_37782_10	1	-
chr4	135541886	135541899	m54284U_200704_135138/87492804/ccs_37783_58	1	-
chr4	135815511	135815571	m54284U_200704_135138/60096978/ccs_37794_682	7	+
chr4	135865723	135865830	m54284U_200627_185153/125829309/ccs_37804_916	9	+
chr4	135870913	135871089	m54284U_200126_091954/58327299/ccs_37817_651	6	-
chr4	135939228	135939300	m54284U_200127_154514/787045/ccs_37822_558	5	+
chr4	135962580	135962628	m54284U_200704_135138/159975327/ccs_37826_745	7	+
chr4	135968222	135968261	m54284U_200704_135138/106102820/ccs_37829_450	4	-
chr4	135975597	135975631	m54284U_200704_135138/117836070/ccs_37831_1101	10	-
chr4	136005290	136005347	m54284U_200126_091954/25297704/ccs_37838_441	4	-
chr4	136049942	136049981	m54284U_200126_091954/18352442/ccs_37842_2909	26	-
chr4	136145340	136145398	m54284U_200127_154514/140708429/ccs_37844_910	9	+
chr4	136194615	136194755	m54284U_200627_185153/81527131/ccs_37850_1138	11	+
chr4	136244896	136244925	m54284U_200627_185153/118556535/ccs_37856_53	1	+
chr4	136274859	136274865	m54284U_200704_135138/97387753/ccs_37863_54	1	+
chr4	136293841	136293857	m54284U_200127_154514/71109031/ccs_37866_36	1	+
chr4	136340602	136340698	m54284U_200627_185153/91162755/ccs_37870_1556	14	+
chr4	136463980	136463992	m54284U_200126_091954/86115095/ccs_37874_2	1	+
chr4	136549431	136549441	m54284U_200704_135138/108988122/ccs_37880_3	1	+
chr4	136550534	136550677	m54284U_200126_091954/116132301/ccs_37881_1176	11	-
chr4	136653605	136653622	m54284U_200627_185153/76221183/ccs_37883_32	1	-
chr4	136654282	136654300	m54284U_200627_185153/163054630/ccs_37884_29	1	-
chr4	136654371	136654419	m54284U_200704_135138/131532889/ccs_37885_31	1	-
chr4	136979733	136979768	m54284U_200627_185153/20121488/ccs_37888_34	1	-
chr4	137296857	137296921	m54284U_200704_135138/36176000/ccs_37889_11	1	+
chr4	137319690	137319901	m54284U_200127_154514/107217278/ccs_37892_4707	42	-
chr4	137387266	137387279	m54284U_200704_135138/116785455/ccs_37899_7	1	-
chr4	137570625	137570630	m54284U_200704_135138/83493845/ccs_37909_23	1	+
chr4	137656212	137656343	m54284U_200127_154514/92209287/ccs_37913_218	2	+
chr4	137658502	137658537	m54284U_200627_185153/53477826/ccs_37916_178	2	+
chr4	137729855	137729862	m54284U_200704_135138/158400636/ccs_37917_16	1	+
chr4	137741733	137741749	m54284U_200704_135138/141298182/ccs_37918_2	1	-
chr4	137963314	137963423	m54284U_200126_091954/3803730/ccs_37922_259	3	+
chr4	137965201	137965233	m54284U_200127_154514/102173025/ccs_37923_311	3	+
chr4	138206358	138206471	m54284U_200704_135138/128648640/ccs_37927_489	5	+
chr4	138243106	138243179	m54284U_200627_185153/128781029/ccs_37933_988	9	+
chr4	138312157	138312281	m54284U_200704_135138/32310396/ccs_37937_3457	31	+
chr4	138312533	138312630	m54284U_200627_185153/121112057/ccs_37938_1343	12	+
chr4	138338531	138338540	m54284U_200704_135138/122486865/ccs_37943_15	1	-
chr4	138439871	138439919	m54284U_200704_135138/165350000/ccs_37945_239	3	+
chr4	138882813	138882816	m54284U_200704_135138/96600835/ccs_37947_7	1	+
chr4	138895376	138895386	m54284U_200704_135138/89392299/ccs_37948_54	1	-
chr4	139082282	139082347	m54284U_200127_154514/77332960/ccs_37953_1092	10	-
chr4	139101814	139101841	m54284U_200627_185153/35586560/ccs_37955_55	1	-
chr4	139103779	139103818	m54284U_200127_154514/134873716/ccs_37956_773	7	-
chr4	139291612	139291773	m54284U_200127_154514/64095364/ccs_37960_3369	30	+
chr4	139298523	139298542	m54284U_200127_154514/89392924/ccs_37963_107	1	-
chr4	139318393	139318434	m54284U_200127_154514/101384682/ccs_37964_297	3	+
chr4	139347433	139347513	m54284U_200126_091954/38079048/ccs_37966_578	6	-
chr4	139375880	139375928	m54284U_200704_135138/139594371/ccs_37967_276	3	+
chr4	139377425	139377464	m54284U_200627_185153/141166551/ccs_37970_279	3	+
chr4	139489518	139489538	m54284U_200627_185153/62391682/ccs_37976_198	2	+
chr4	139617061	139617071	m54284U_200704_135138/61868516/ccs_37979_81	1	+
chr4	139649662	139649692	m54284U_200704_135138/70847144/ccs_37982_266	3	+
chr4	139738092	139738093	m54284U_200704_135138/31263509/ccs_37985_4	1	-
chr4	140514482	140514596	m54284U_200704_135138/128582741/ccs_37986_390	4	-
chr4	140721406	140721477	m54284U_200627_185153/65405681/ccs_37989_174	2	+
chr4	140723170	140723222	m54284U_200704_135138/14224183/ccs_37990_761	7	+
chr4	140727359	140727361	m54284U_200704_135138/61801944/ccs_37991_2	1	-
chr4	140745701	140745702	m54284U_200704_135138/49676304/ccs_37993_3	1	-
chr4	140745864	140745866	m54284U_200704_135138/129433801/ccs_37994_3	1	-
chr4	140785368	140785428	m54284U_200627_185153/83690407/ccs_37995_16	1	-
chr4	140952573	140952586	m54284U_200704_135138/11797180/ccs_38000_42	1	+
chr4	140979149	140979200	m54284U_200627_185153/7997714/ccs_38004_2062	19	+
chr4	141007316	141007335	m54284U_200704_135138/51642555/ccs_38005_317	3	+
chr4	141016637	141016687	m54284U_200704_135138/26280690/ccs_38008_24	1	-
chr4	141066507	141066587	m54284U_200126_091954/79495555/ccs_38010_985	9	-
chr4	141113013	141113038	m54284U_200127_154514/116787376/ccs_38012_76	1	-
chr4	141115200	141115401	m54284U_200704_135138/74254285/ccs_38015_83	1	-
chr4	141200788	141200804	m54284U_200126_091954/134348842/ccs_38019_295	3	+
chr4	141221318	141221326	m54284U_200704_135138/167773039/ccs_38023_30	1	+
chr4	141257483	141257570	m54284U_200627_185153/89981283/ccs_38025_197	2	+
chr4	141329367	141329386	m54284U_200627_185153/48368302/ccs_38031_486	5	+
chr4	141384171	141384174	m54284U_200627_185153/156567409/ccs_38032_11	1	+
chr4	141384610	141384640	m54284U_200627_185153/107350633/ccs_38033_24	1	-
chr4	141425304	141425330	m54284U_200704_135138/30867545/ccs_38038_103	1	+
chr4	141467149	141467231	m54284U_200627_185153/90507217/ccs_38040_351	4	+
chr4	141468856	141468881	m54284U_200704_135138/103022688/ccs_38045_35	1	-
chr4	141576042	141576160	m54284U_200126_091954/16255295/ccs_38048_752	7	-
chr4	141625730	141625761	m54284U_200127_154514/139986990/ccs_38052_300	3	-
chr4	141683558	141683599	m54284U_200126_091954/102630183/ccs_38062_305	3	-
chr4	141759260	141759268	m54284U_200704_135138/89195598/ccs_38065_18	1	+
chr4	141761988	141762058	m54284U_200126_091954/42271151/ccs_38067_120	2	-
chr4	141814312	141814387	m54284U_200126_091954/71239016/ccs_38071_210	2	+
chr4	141858331	141858514	m54284U_200627_185153/122029419/ccs_38078_670	6	-
chr4	141916302	141916304	m54284U_200704_135138/80283468/ccs_38081_3	1	-
chr4	143109045	143109064	m54284U_200704_135138/115868900/ccs_38083_7	1	-
chr4	143128437	143128440	m54284U_200127_154514/178587731/ccs_38086_6	1	-
chr4	143267403	143267626	m54284U_200126_091954/61998181/ccs_38091_2357	21	-
chr4	143273725	143273726	m54284U_200704_135138/161220553/ccs_38094_2	1	-
chr4	143421071	143421096	m54284U_200126_091954/138676875/ccs_38097_323	3	+
chr4	144588930	144588944	m54284U_200627_185153/165545931/ccs_38100_4	1	+
chr4	144974789	144974894	m54284U_200627_185153/3605605/ccs_38104_35	1	-
chr4	145213463	145213494	m54284U_200126_091954/101122896/ccs_38107_15	1	-
chr4	145214393	145214402	m54284U_200126_091954/49613556/ccs_38109_29	1	-
chr4	145451649	145451669	m54284U_200126_091954/37815805/ccs_38110_19	1	+
chr4	146466182	146466218	m54284U_200627_185153/40897037/ccs_38115_16	1	+
chr4	146619177	146619178	m54284U_200704_135138/77269729/ccs_38116_3	1	+
chr4	147821739	147821742	m54284U_200704_135138/158337763/ccs_38119_7	1	-
chr4	147860778	147860857	m54284U_200126_091954/24447838/ccs_38123_287	3	-
chr4	147873587	147873631	m54284U_200126_091954/105121875/ccs_38125_2236	20	-
chr4	147910056	147910111	m54284U_200126_091954/54528194/ccs_38133_852	8	-
chr4	147927617	147927623	m54284U_200704_135138/111938152/ccs_38135_2	1	-
chr4	147947292	147947319	m54284U_200126_091954/97913317/ccs_38138_472	5	+
chr4	148056189	148056214	m54284U_200127_154514/65734530/ccs_38149_37	1	+
chr4	148079912	148079959	m54284U_200627_185153/52494981/ccs_38153_21	1	-
chr4	148145669	148145704	m54284U_200126_091954/44695959/ccs_38156_106	1	+
chr4	148145715	148145833	m54284U_200627_185153/46074533/ccs_38157_294	3	-
chr4	148152800	148152809	m54284U_200704_135138/16449904/ccs_38159_17	1	-
chr4	148166404	148166416	m54284U_200126_091954/108071469/ccs_38160_10	1	+
chr4	148434490	148434538	m54284U_200704_135138/157551228/ccs_38161_436	4	-
chr4	148557626	148557685	m54284U_200704_135138/173475887/ccs_38168_573	6	+
chr4	148582340	148582400	m54284U_200126_091954/154536778/ccs_38173_569	6	+
chr4	148594527	148594619	m54284U_200127_154514/3016124/ccs_38174_1679	15	+
chr4	148616862	148616914	m54284U_200126_091954/18810713/ccs_38182_521	5	-
chr4	148953298	148953314	m54284U_200704_135138/35980692/ccs_38188_24	1	+
chr4	148960534	148960625	m54284U_200126_091954/80217145/ccs_38190_1188	11	-
chr4	149118852	149118940	m54284U_200704_135138/69206284/ccs_38193_116	2	+
chr4	149128428	149128437	m54284U_200627_185153/139134752/ccs_38197_30	1	-
chr4	149149981	149150056	m54284U_200127_154514/171509079/ccs_38199_3275	30	-
chr4	149237470	149237563	m54284U_200127_154514/72680766/ccs_38217_770	7	-
chr4	149328411	149328442	m54284U_200627_185153/5571671/ccs_38221_277	3	-
chr4	149467567	149467609	m54284U_200704_135138/90374804/ccs_38228_99	1	-
chr4	149496597	149496701	m54284U_200127_154514/9504272/ccs_38233_612	6	+
chr4	149566373	149566451	m54284U_200126_091954/19071165/ccs_38244_922	9	+
chr4	149648884	149648901	m54284U_200127_154514/180356109/ccs_38247_243	3	+
chr4	149649169	149649199	m54284U_200126_091954/61408388/ccs_38248_14	1	-
chr4	149724859	149724928	m54284U_200627_185153/69862473/ccs_38251_286	3	-
chr4	149744470	149744494	m54284U_200127_154514/78775295/ccs_38254_188	2	-
chr4	149896285	149896314	m54284U_200704_135138/77728459/ccs_38256_98	1	-
chr4	149979444	149979505	m54284U_200127_154514/163973061/ccs_38259_130	2	-
chr4	150102780	150102781	m54284U_200627_185153/6292429/ccs_38263_3	1	+
chr4	150105385	150105388	m54284U_200627_185153/108265635/ccs_38266_5	1	+
chr4	150248672	150248965	m54284U_200126_091954/111542619/ccs_38270_52467	466	+
chr4	150252521	150252522	m54284U_200627_185153/71828300/ccs_38272_4	1	+
chr4	150621952	150621972	m54284U_200704_135138/146604642/ccs_38277_65	1	+
chr4	150868733	150868891	m54284U_200126_091954/49809629/ccs_38286_4945	44	+
chr4	150897131	150897196	m54284U_200627_185153/36308088/ccs_38288_958	9	-
chr4	151003656	151003664	m54284U_200627_185153/92669897/ccs_38290_12	1	-
chr4	151047301	151047364	m54284U_200704_135138/162793371/ccs_38294_1756	16	-
chr4	151780453	151780456	m54284U_200627_185153/41487123/ccs_38298_5	1	-
chr4	151791771	151791778	m54284U_200627_185153/48562884/ccs_38300_5	1	-
chr4	151981111	151981240	m54284U_200126_091954/57804333/ccs_38305_1660	15	+
chr4	151982636	151982697	m54284U_200627_185153/27787688/ccs_38308_124	2	-
chr4	151989626	151989689	m54284U_200126_091954/39913948/ccs_38310_684	7	-
chr4	152017586	152017688	m54284U_200704_135138/151061787/ccs_38317_2271	21	+
chr4	152019772	152019828	m54284U_200627_185153/18024002/ccs_38319_105	1	-
chr4	152027912	152027960	m54284U_200704_135138/61736373/ccs_38320_125	2	-
chr4	152059951	152060040	m54284U_200627_185153/16648571/ccs_38325_1006	9	+
chr4	152115350	152115417	m54284U_200127_154514/176949225/ccs_38329_587	6	+
chr4	152120095	152120132	m54284U_200704_135138/135202305/ccs_38331_43	1	+
chr4	152271785	152271856	m54284U_200127_154514/153029273/ccs_38335_1636	15	+
chr4	152285321	152285344	m54284U_200704_135138/23267480/ccs_38338_126	2	+
chr4	152307022	152307024	m54284U_200126_091954/142935714/ccs_38346_2	1	-
chr4	152307027	152307140	m54284U_200127_154514/128517983/ccs_38347_609	6	+
chr4	152332452	152332490	m54284U_200704_135138/34406900/ccs_38348_1735	16	+
chr4	152390744	152390753	m54284U_200126_091954/39519206/ccs_38351_5	1	-
chr4	152526081	152526134	m54284U_200127_154514/29885614/ccs_38353_9	1	+
chr4	152539011	152539041	m54284U_200126_091954/116918287/ccs_38354_8	1	+
chr4	153961881	153961923	m54284U_200127_154514/165479764/ccs_38359_186	2	+
chr4	154007190	154007234	m54284U_200127_154514/64424183/ccs_38365_333	3	+
chr4	154020611	154020670	m54284U_200704_135138/66912994/ccs_38372_42	1	+
chr4	154021491	154021524	m54284U_200704_135138/79497957/ccs_38373_506	5	+
chr4	154156786	154156821	m54284U_200126_091954/119013790/ccs_38375_261	3	+
chr4	154157483	154157527	m54284U_200704_135138/5898592/ccs_38376_756	7	-
chr4	154274448	154274453	m54284U_200704_135138/103418103/ccs_38381_8	1	+
chr4	154274576	154274578	m54284U_200704_135138/160959270/ccs_38382_7	1	+
chr4	154895507	154895514	m54284U_200704_135138/46400496/ccs_38388_2	1	-
chr4	154895519	154895527	m54284U_200704_135138/116589214/ccs_38389_22	1	+
chr4	154980868	154980948	m54284U_200127_154514/50268556/ccs_38392_395	4	+
chr4	155072325	155072344	m54284U_200704_135138/166395955/ccs_38394_100	1	+
chr4	155074321	155074477	m54284U_200126_091954/71958539/ccs_38397_807	8	-
chr4	155074756	155074876	m54284U_200704_135138/15403321/ccs_38398_213	2	-
chr4	155155484	155155540	m54284U_200627_185153/128451962/ccs_38402_37	1	-
chr4	155256671	155256687	m54284U_200704_135138/65473276/ccs_38406_117	2	+
chr4	155262070	155262079	m54284U_200627_185153/35981179/ccs_38408_3	1	-
chr4	155421987	155421996	m54284U_200127_154514/94701091/ccs_38409_22	1	+
chr4	155470849	155470859	m54284U_200127_154514/158204973/ccs_38410_13	1	+
chr4	155559234	155559271	m54284U_200627_185153/133433681/ccs_38415_1359	13	+
chr4	155590882	155591009	m54284U_200126_091954/124389597/ccs_38421_5529	50	+
chr4	155620081	155620100	m54284U_200127_154514/12846032/ccs_38423_25	1	+
chr4	155649897	155649944	m54284U_200704_135138/8455916/ccs_38432_500	5	+
chr4	155650655	155650664	m54284U_200627_185153/61604894/ccs_38433_37	1	-
chr4	155696479	155696483	m54284U_200704_135138/35848236/ccs_38436_29	1	+
chr4	155732116	155732151	m54284U_200704_135138/30738225/ccs_38444_19	1	+
chr4	155733747	155733792	m54284U_200627_185153/172230761/ccs_38446_571	6	+
chr4	155736151	155736152	m54284U_200627_185153/103811135/ccs_38447_2	1	+
chr4	155740633	155740812	m54284U_200126_091954/70452709/ccs_38448_2115	19	-
chr4	155769296	155769348	m54284U_200704_135138/139985802/ccs_38450_45	1	-
chr4	155808814	155808835	m54284U_200704_135138/130614002/ccs_38452_358	4	+
chr4	155824316	155824363	m54284U_200627_185153/177407361/ccs_38460_1163	11	+
chr4	155833035	155833085	m54284U_200127_154514/75366421/ccs_38462_464	5	+
chr4	155844049	155844103	m54284U_200127_154514/169018139/ccs_38465_890	8	+
chr4	155859197	155859307	m54284U_200704_135138/43909649/ccs_38466_1419	13	+
chr4	155865252	155865321	m54284U_200126_091954/28116682/ccs_38470_369	4	-
chr4	155888806	155888878	m54284U_200704_135138/13697712/ccs_38474_1668	15	+
chr4	155888863	155888865	m54284U_200627_185153/83296984/ccs_38475_71	1	-
chr4	155906742	155906766	m54284U_200127_154514/19269300/ccs_38476_214	2	+
chr4	155907239	155907254	m54284U_200627_185153/107875050/ccs_38477_204	2	+
chr4	155957636	155957714	m54284U_200704_135138/88934976/ccs_38479_709	7	+
chr4	155990612	155990891	m54284U_200704_135138/17697436/ccs_38483_346	4	-
chr4	156010114	156010321	m54284U_200127_154514/92015405/ccs_38487_1866	17	+
chr4	156016598	156016611	m54284U_200127_154514/154600088/ccs_38491_4	1	+
chr4	156127233	156127273	m54284U_200126_091954/159974927/ccs_38495_344	4	+
chr4	156165288	156165333	m54284U_200627_185153/70123680/ccs_38496_87	1	-
chr4	156199425	156199426	m54284U_200627_185153/97847755/ccs_38497_2	1	-
chr4	156205149	156205152	m54284U_200627_185153/74057888/ccs_38499_2	1	+
chr4	156229333	156229404	m54284U_200126_091954/123535844/ccs_38503_116	2	-
chr4	156246711	156246725	m54284U_200127_154514/67373317/ccs_38505_6	1	+
chr5	3236820	3236913	m54284U_200127_154514/151782929/ccs_38506_2316	21	+
chr5	3523194	3523221	m54284U_200127_154514/90245739/ccs_38517_164	2	+
chr5	3570219	3570242	m54284U_200704_135138/57868889/ccs_38523_69	1	+
chr5	3583968	3584045	m54284U_200127_154514/1444047/ccs_38526_116	2	-
chr5	3589155	3589161	m54284U_200704_135138/32048113/ccs_38528_7	1	+
chr5	3637089	3637100	m54284U_200704_135138/86836624/ccs_38534_44	1	+
chr5	3639957	3640050	m54284U_200704_135138/24840980/ccs_38536_154	2	-
chr5	3640840	3640986	m54284U_200704_135138/117967464/ccs_38538_136	2	-
chr5	3689996	3690042	m54284U_200704_135138/165284334/ccs_38542_37	1	-
chr5	3690414	3690431	m54284U_200127_154514/8389045/ccs_38544_43	1	-
chr5	3841283	3841462	m54284U_200627_185153/134613026/ccs_38557_316	3	+
chr5	3876232	3876244	m54284U_200704_135138/69140590/ccs_38561_218	2	+
chr5	3960965	3960992	m54284U_200704_135138/95356522/ccs_38569_41	1	+
chr5	4082111	4082261	m54284U_200127_154514/157157404/ccs_38585_1080	10	-
chr5	4197623	4197652	m54284U_200704_135138/77661398/ccs_38591_19	1	+
chr5	4753839	4753916	m54284U_200126_091954/5571084/ccs_38593_400	4	-
chr5	4803382	4803415	m54284U_200126_091954/1441/ccs_38595_148	2	-
chr5	4805794	4805839	m54284U_200704_135138/11405865/ccs_38599_136	2	-
chr5	5505105	5505158	m54284U_200127_154514/25625139/ccs_38610_515	5	-
chr5	5537448	5537557	m54284U_200127_154514/121634987/ccs_38614_174	2	-
chr5	5581154	5581184	m54284U_200126_091954/103089178/ccs_38622_20	1	-
chr5	5671722	5671770	m54284U_200127_154514/43319451/ccs_38633_240	3	-
chr5	5736307	5736380	m54284U_200126_091954/126419988/ccs_38640_401	4	-
chr5	5781493	5781909	m54284U_200627_185153/84609851/ccs_38641_112686	1000	-
chr5	8069143	8069255	m54284U_200627_185153/66323656/ccs_38652_188	2	+
chr5	8396970	8397042	m54284U_200126_091954/75303288/ccs_38659_345	4	-
chr5	8454730	8454840	m54284U_200627_185153/84674991/ccs_38667_131	2	+
chr5	8748504	8748507	m54284U_200704_135138/56099515/ccs_38669_6	1	+
chr5	8866190	8866318	m54284U_200126_091954/7078805/ccs_38675_343	4	+
chr5	8966021	8966114	m54284U_200127_154514/36899297/ccs_38680_222	2	-
chr5	9118839	9118900	m54284U_200704_135138/106170288/ccs_38684_329	3	-
chr5	9119068	9119080	m54284U_200127_154514/145162315/ccs_38686_111	1	-
chr5	12588930	12588962	m54284U_200704_135138/71041341/ccs_38698_86	1	+
chr5	13600939	13601003	m54284U_200127_154514/88736974/ccs_38711_248	3	+
chr5	14254287	14254317	m54284U_200127_154514/88015417/ccs_38729_141	2	+
chr5	16371030	16371059	m54284U_200704_135138/19202310/ccs_38742_191	2	+
chr5	16620126	16620186	m54284U_200127_154514/24053958/ccs_38757_40	1	+
chr5	16882436	16882441	m54284U_200127_154514/113445610/ccs_38765_7	1	+
chr5	17730245	17730267	m54284U_200627_185153/141625213/ccs_38776_167	2	+
chr5	17782471	17782493	m54284U_200704_135138/146342654/ccs_38781_18	1	-
chr5	18265132	18265162	m54284U_200126_091954/78315821/ccs_38784_141	2	-
chr5	20758767	20758813	m54284U_200704_135138/67109804/ccs_38789_220	2	-
chr5	20886861	20886875	m54284U_200704_135138/71239376/ccs_38797_53	1	+
chr5	20895301	20895308	m54284U_200704_135138/28902601/ccs_38798_2	1	-
chr5	20951256	20951265	m54284U_200704_135138/168823222/ccs_38801_3	1	-
chr5	20952979	20952985	m54284U_200704_135138/75104461/ccs_38803_16	1	+
chr5	20986643	20986714	m54284U_200627_185153/121506279/ccs_38804_175	2	-
chr5	21275781	21275784	m54284U_200704_135138/8651943/ccs_38812_3	1	+
chr5	21291702	21291736	m54284U_200704_135138/9437941/ccs_38815_32	1	+
chr5	21378365	21378376	m54284U_200126_091954/149096542/ccs_38820_34	1	+
chr5	21481977	21482068	m54284U_200126_091954/18022815/ccs_38822_148	2	+
chr5	21488262	21488265	m54284U_200627_185153/161024739/ccs_38826_12	1	+
chr5	21575821	21575988	m54284U_200627_185153/160237507/ccs_38829_479	5	+
chr5	21662574	21662623	m54284U_200627_185153/18416940/ccs_38833_143	2	+
chr5	21662688	21662700	m54284U_200704_135138/96864722/ccs_38834_39	1	+
chr5	21662979	21662993	m54284U_200704_135138/174327027/ccs_38836_20	1	-
chr5	21757052	21757156	m54284U_200704_135138/29819070/ccs_38841_1311	12	+
chr5	21757259	21757308	m54284U_200126_091954/152568066/ccs_38842_290	3	-
chr5	21803701	21803801	m54284U_200627_185153/167182593/ccs_38847_2383	22	+
chr5	21884454	21884462	m54284U_200704_135138/88344665/ccs_38848_4	1	-
chr5	22486477	22486535	m54284U_200126_091954/123865559/ccs_38849_322	3	-
chr5	22528234	22528240	m54284U_200127_154514/38079166/ccs_38851_12	1	-
chr5	22564433	22564454	m54284U_200127_154514/124848128/ccs_38853_2	1	+
chr5	22612589	22612696	m54284U_200127_154514/10487893/ccs_38854_536	5	-
chr5	23382301	23382320	m54284U_200126_091954/161480773/ccs_38858_63	1	-
chr5	23485443	23485533	m54284U_200126_091954/106692929/ccs_38866_60	1	+
chr5	23506140	23506153	m54284U_200627_185153/161942076/ccs_38873_66	1	-
chr5	23700646	23700778	m54284U_200126_091954/111150969/ccs_38879_2440	22	-
chr5	23740639	23740725	m54284U_200126_091954/140837084/ccs_38885_280	3	-
chr5	23819725	23819943	m54284U_200126_091954/117703178/ccs_38897_169	2	+
chr5	23839652	23839686	m54284U_200704_135138/124323471/ccs_38900_187	2	-
chr5	23961832	23961850	m54284U_200127_154514/163448106/ccs_38905_115	2	-
chr5	24160759	24160814	m54284U_200704_135138/174785186/ccs_38916_440	4	+
chr5	24182811	24182972	m54284U_200126_091954/131727701/ccs_38920_135	2	+
chr5	24183992	24184016	m54284U_200627_185153/153618084/ccs_38923_92	1	+
chr5	24384326	24384328	m54284U_200704_135138/110299786/ccs_38926_3	1	+
chr5	24409886	24409961	m54284U_200126_091954/162269433/ccs_38930_342	4	+
chr5	24418228	24418265	m54284U_200627_185153/16058024/ccs_38934_77	1	-
chr5	24419181	24419201	m54284U_200627_185153/44238559/ccs_38935_142	2	-
chr5	24437621	24437641	m54284U_200704_135138/70910230/ccs_38936_2	1	+
chr5	24440900	24440953	m54284U_200627_185153/38535465/ccs_38939_1437	13	+
chr5	24441034	24441106	m54284U_200627_185153/22611724/ccs_38940_1350	12	-
chr5	24483169	24483185	m54284U_200704_135138/121702849/ccs_38943_87	1	+
chr5	24501905	24502094	m54284U_200704_135138/142674490/ccs_38945_440	4	+
chr5	24502778	24502790	m54284U_200627_185153/75106357/ccs_38946_3	1	-
chr5	24532687	24532703	m54284U_200704_135138/112918540/ccs_38948_5	1	-
chr5	24565308	24565530	m54284U_200126_091954/20842527/ccs_38951_3950	36	-
chr5	24592430	24592514	m54284U_200627_185153/75303597/ccs_38955_531	5	+
chr5	24592619	24592666	m54284U_200627_185153/52887673/ccs_38957_453	5	-
chr5	24709735	24709895	m54284U_200127_154514/88540220/ccs_38962_194	2	+
chr5	24710345	24710427	m54284U_200126_091954/109840826/ccs_38963_216	2	+
chr5	24803240	24803318	m54284U_200627_185153/174784958/ccs_38965_1117	10	-
chr5	25265753	25265775	m54284U_200627_185153/77465699/ccs_38972_2	1	+
chr5	25265864	25265920	m54284U_200126_091954/161022513/ccs_38973_637	6	+
chr5	25689754	25689835	m54284U_200627_185153/175245318/ccs_38985_310	3	-
chr5	25691990	25692001	m54284U_200126_091954/46532796/ccs_38987_3	1	-
chr5	25850670	25850689	m54284U_200126_091954/140509330/ccs_38988_17	1	+
chr5	27742047	27742066	m54284U_200127_154514/94897288/ccs_38991_142	2	-
chr5	27742164	27742198	m54284U_200627_185153/166658186/ccs_38992_34	1	-
chr5	28078608	28078671	m54284U_200704_135138/99680501/ccs_39002_2454	22	+
chr5	28416049	28416115	m54284U_200627_185153/118950486/ccs_39008_120	2	+
chr5	29232119	29232125	m54284U_200704_135138/111806919/ccs_39014_27	1	-
chr5	29451329	29451526	m54284U_200704_135138/74713772/ccs_39021_492	5	+
chr5	29675312	29675345	m54284U_200126_091954/35129036/ccs_39030_394	4	+
chr5	29766985	29767106	m54284U_200704_135138/11075925/ccs_39038_1068	10	+
chr5	30060951	30061038	m54284U_200627_185153/166330607/ccs_39056_161	2	-
chr5	30119410	30119474	m54284U_200627_185153/51972419/ccs_39059_1986	18	-
chr5	30184433	30184594	m54284U_200627_185153/167052302/ccs_39064_1877	17	+
chr5	30193081	30193133	m54284U_200704_135138/165612376/ccs_39067_4	1	-
chr5	30268898	30268976	m54284U_200126_091954/105644216/ccs_39076_118	2	+
chr5	30658600	30658627	m54284U_200704_135138/179112544/ccs_39080_300	3	+
chr5	30674357	30674429	m54284U_200126_091954/123996157/ccs_39087_311	3	+
chr5	30818455	30818469	m54284U_200704_135138/93587510/ccs_39092_10	1	+
chr5	30866049	30866105	m54284U_200126_091954/110034973/ccs_39094_338	3	+
chr5	30877421	30877474	m54284U_200126_091954/173146241/ccs_39097_1424	13	+
chr5	30901678	30901684	m54284U_200704_135138/96470739/ccs_39108_17	1	+
chr5	30903487	30903496	m54284U_200627_185153/73401616/ccs_39109_2	1	+
chr5	30905883	30905890	m54284U_200704_135138/111283022/ccs_39110_2	1	-
chr5	30906516	30906582	m54284U_200704_135138/136841089/ccs_39111_261	3	-
chr5	30906649	30906660	m54284U_200127_154514/162988039/ccs_39112_9	1	+
chr5	30921264	30921279	m54284U_200627_185153/34734239/ccs_39113_24	1	+
chr5	30933141	30933184	m54284U_200627_185153/138149946/ccs_39117_188	2	-
chr5	30955034	30955173	m54284U_200627_185153/2032831/ccs_39124_1304	12	-
chr5	30955070	30955142	m54284U_200127_154514/51316186/ccs_39125_160	2	+
chr5	30976750	30976753	m54284U_200627_185153/10747985/ccs_39129_5	1	+
chr5	31036034	31036066	m54284U_200704_135138/175964557/ccs_39131_297	3	-
chr5	31054592	31054630	m54284U_200704_135138/119735963/ccs_39134_439	4	+
chr5	31078458	31078485	m54284U_200126_091954/175770034/ccs_39136_415	4	+
chr5	31079072	31079075	m54284U_200126_091954/47384866/ccs_39137_2	1	+
chr5	31137585	31137649	m54284U_200627_185153/29229953/ccs_39139_503	5	+
chr5	31140969	31140997	m54284U_200704_135138/45353575/ccs_39144_224	2	-
chr5	31156004	31156016	m54284U_200627_185153/68881199/ccs_39151_30	1	-
chr5	31156798	31156837	m54284U_200126_091954/115999019/ccs_39153_535	5	-
chr5	31187558	31187604	m54284U_200126_091954/105319094/ccs_39159_850	8	-
chr5	31198639	31198902	m54284U_200627_185153/12583381/ccs_39161_2349	21	+
chr5	31198961	31199009	m54284U_200704_135138/170721877/ccs_39162_175	2	-
chr5	31202661	31202799	m54284U_200127_154514/175898712/ccs_39165_4076	37	-
chr5	31249009	31249010	m54284U_200704_135138/103876328/ccs_39168_2	1	+
chr5	31251470	31251568	m54284U_200127_154514/109379678/ccs_39171_2202	20	+
chr5	31253174	31253181	m54284U_200627_185153/30081238/ccs_39172_2	1	-
chr5	31292248	31292333	m54284U_200126_091954/146735615/ccs_39176_99	1	-
chr5	31292879	31292932	m54284U_200127_154514/102565063/ccs_39177_106	1	-
chr5	31481729	31481759	m54284U_200126_091954/165544490/ccs_39184_505	5	+
chr5	31511378	31511493	m54284U_200127_154514/110496250/ccs_39186_973	9	+
chr5	31514567	31514603	m54284U_200127_154514/12977478/ccs_39193_283	3	-
chr5	31553947	31554047	m54284U_200127_154514/62849862/ccs_39202_171	2	+
chr5	31569592	31569602	m54284U_200704_135138/151521759/ccs_39204_3	1	-
chr5	31622591	31622646	m54284U_200704_135138/3476030/ccs_39206_565	6	+
chr5	32084896	32084961	m54284U_200704_135138/85656138/ccs_39215_384	4	+
chr5	32153644	32153716	m54284U_200704_135138/80478972/ccs_39217_58	1	+
chr5	32492619	32492761	m54284U_200704_135138/61344030/ccs_39226_2064	19	+
chr5	32687004	32687065	m54284U_200127_154514/114492494/ccs_39237_345	4	+
chr5	32736320	32736338	m54284U_200627_185153/13306187/ccs_39242_770	7	-
chr5	32736760	32736790	m54284U_200126_091954/59048601/ccs_39245_90	1	-
chr5	32828298	32828305	m54284U_200126_091954/591145/ccs_39247_18	1	-
chr5	32828672	32828683	m54284U_200127_154514/77793711/ccs_39248_19	1	-
chr5	32991615	32991689	m54284U_200126_091954/82247992/ccs_39255_162	2	+
chr5	33027827	33027972	m54284U_200127_154514/161415213/ccs_39260_3114	28	+
chr5	33213924	33213944	m54284U_200627_185153/170330687/ccs_39263_122	2	-
chr5	33247704	33247831	m54284U_200704_135138/87689796/ccs_39265_2866	26	-
chr5	33373206	33373298	m54284U_200627_185153/173475937/ccs_39270_2648	24	+
chr5	33410517	33410520	m54284U_200704_135138/128844197/ccs_39271_5	1	+
chr5	33600345	33600491	m54284U_200126_091954/39520043/ccs_39277_973	9	-
chr5	33640054	33640085	m54284U_200127_154514/172295857/ccs_39279_930	9	-
chr5	33653169	33653260	m54284U_200127_154514/35523210/ccs_39282_572	6	-
chr5	33654263	33654266	m54284U_200704_135138/80348028/ccs_39283_5	1	-
chr5	33672100	33672245	m54284U_200126_091954/37094748/ccs_39287_2607	24	+
chr5	33742314	33742349	m54284U_200126_091954/15598614/ccs_39297_1118	10	-
chr5	33742536	33742598	m54284U_200627_185153/63701079/ccs_39298_1338	12	-
chr5	33759623	33759626	m54284U_200704_135138/89326539/ccs_39299_6	1	+
chr5	33898169	33898298	m54284U_200126_091954/21103349/ccs_39317_440	4	-
chr5	33898407	33898497	m54284U_200627_185153/128715396/ccs_39318_97	1	-
chr5	33984999	33985009	m54284U_200704_135138/6815928/ccs_39319_10	1	+
chr5	34153878	34154021	m54284U_200127_154514/150930634/ccs_39320_433	4	-
chr5	34176664	34176676	m54284U_200627_185153/168561025/ccs_39325_16	1	-
chr5	34353363	34353441	m54284U_200627_185153/63047979/ccs_39332_1435	13	+
chr5	34486426	34486458	m54284U_200704_135138/4587802/ccs_39338_38	1	+
chr5	34496078	34496114	m54284U_200126_091954/55247834/ccs_39342_194	2	-
chr5	34563560	34563639	m54284U_200127_154514/106170884/ccs_39346_134	2	+
chr5	34575978	34575981	m54284U_200704_135138/32572111/ccs_39347_3	1	+
chr5	34630729	34630751	m54284U_200704_135138/88540611/ccs_39351_33	1	+
chr5	34632216	34632317	m54284U_200704_135138/1706049/ccs_39354_745	7	+
chr5	34633641	34633725	m54284U_200126_091954/1769573/ccs_39355_460	5	-
chr5	34755303	34755304	m54284U_200704_135138/94177561/ccs_39361_2	1	+
chr5	34909382	34909407	m54284U_200704_135138/81330889/ccs_39365_85	1	+
chr5	35033386	35033452	m54284U_200126_091954/92997975/ccs_39372_502	5	+
chr5	35080932	35080969	m54284U_200704_135138/148638264/ccs_39376_456	5	+
chr5	35087825	35087851	m54284U_200627_185153/45744689/ccs_39377_40	1	+
chr5	35091492	35091566	m54284U_200127_154514/166070273/ccs_39378_691	7	-
chr5	35092969	35093056	m54284U_200127_154514/113051634/ccs_39381_848	8	-
chr5	35502217	35502221	m54284U_200126_091954/139723015/ccs_39384_9	1	-
chr5	35556197	35556220	m54284U_200704_135138/76745538/ccs_39387_11	1	-
chr5	35557804	35557811	m54284U_200627_185153/77269438/ccs_39391_11	1	-
chr5	35613786	35613801	m54284U_200127_154514/141231095/ccs_39395_79	1	+
chr5	35652028	35652096	m54284U_200704_135138/16844278/ccs_39396_28	1	-
chr5	35697182	35697188	m54284U_200126_091954/180488678/ccs_39398_7	1	-
chr5	35884082	35884142	m54284U_200627_185153/51382745/ccs_39404_47	1	+
chr5	36017177	36017238	m54284U_200127_154514/32312008/ccs_39413_111	1	-
chr5	36471645	36471715	m54284U_200126_091954/105122006/ccs_39423_951	9	+
chr5	36473676	36473791	m54284U_200704_135138/161023791/ccs_39426_30	1	+
chr5	36490603	36490660	m54284U_200126_091954/177735454/ccs_39435_120	2	-
chr5	36600488	36600515	m54284U_200704_135138/58000440/ccs_39439_195	2	-
chr5	36747337	36747428	m54284U_200627_185153/138347862/ccs_39449_91	1	-
chr5	36794866	36795065	m54284U_200127_154514/121962914/ccs_39452_4903	44	-
chr5	36806890	36806947	m54284U_200126_091954/137232982/ccs_39456_97	1	-
chr5	36966101	36966136	m54284U_200627_185153/168953780/ccs_39459_672	6	-
chr5	37107508	37107524	m54284U_200627_185153/174261306/ccs_39464_4	1	+
chr5	37299170	37299196	m54284U_200127_154514/164168758/ccs_39469_307	3	-
chr5	37387750	37387772	m54284U_200126_091954/68617757/ccs_39477_30	1	+
chr5	37425015	37425073	m54284U_200127_154514/6752413/ccs_39478_486	5	+
chr5	37820679	37820703	m54284U_200127_154514/180553947/ccs_39480_160	2	-
chr5	38137640	38137775	m54284U_200127_154514/133630622/ccs_39486_370	4	-
chr5	38200247	38200276	m54284U_200704_135138/121241731/ccs_39491_75	1	-
chr5	38234216	38234399	m54284U_200127_154514/83887310/ccs_39494_787	7	+
chr5	38269598	38269648	m54284U_200127_154514/68224850/ccs_39497_214	2	+
chr5	38349631	38349640	m54284U_200127_154514/6031951/ccs_39499_14	1	-
chr5	38526805	38527321	m54284U_200126_091954/40501559/ccs_39504_15253	136	-
chr5	38670740	38670756	m54284U_200126_091954/113508799/ccs_39510_16	1	-
chr5	39613992	39614066	m54284U_200627_185153/75499956/ccs_39513_5	1	-
chr5	40328778	40328784	m54284U_200704_135138/178259574/ccs_39515_13	1	+
chr5	41342990	41342996	m54284U_200627_185153/63376040/ccs_39516_8	1	+
chr5	41624971	41625030	m54284U_200627_185153/119015494/ccs_39518_1103	10	-
chr5	41820891	41820904	m54284U_200704_135138/3605262/ccs_39526_13	1	-
chr5	43287022	43287037	m54284U_200627_185153/33686321/ccs_39530_16	1	+
chr5	43744615	43744674	m54284U_200704_135138/147784167/ccs_39536_717	7	-
chr5	43762649	43762650	m54284U_200704_135138/99943045/ccs_39542_2	1	-
chr5	43913875	43913899	m54284U_200704_135138/51645150/ccs_39543_29	1	+
chr5	43978862	43978893	m54284U_200627_185153/95619357/ccs_39544_34	1	-
chr5	44175154	44175208	m54284U_200704_135138/55706865/ccs_39545_555	5	-
chr5	44217046	44217062	m54284U_200627_185153/123996357/ccs_39547_3	1	-
chr5	45434047	45434071	m54284U_200127_154514/130681584/ccs_39549_441	4	-
chr5	45512055	45512293	m54284U_200127_154514/6227908/ccs_39553_1071	10	+
chr5	45512643	45512696	m54284U_200126_091954/2229439/ccs_39555_885	8	+
chr5	45525566	45525624	m54284U_200627_185153/150209788/ccs_39556_518	5	+
chr5	45699312	45699323	m54284U_200627_185153/82314075/ccs_39564_50	1	-
chr5	45700056	45700132	m54284U_200126_091954/86705317/ccs_39567_553	5	+
chr5	48305505	48305512	m54284U_200627_185153/169543011/ccs_39586_14	1	+
chr5	48388828	48388860	m54284U_200126_091954/152767108/ccs_39590_89	1	+
chr5	49959946	49960051	m54284U_200627_185153/58066485/ccs_39593_371	4	-
chr5	51457673	51457686	m54284U_200704_135138/13961792/ccs_39599_57	1	-
chr5	52150199	52150301	m54284U_200127_154514/4260363/ccs_39602_2602	24	-
chr5	52197457	52197503	m54284U_200704_135138/97124829/ccs_39607_13	1	+
chr5	52197979	52197985	m54284U_200127_154514/174852113/ccs_39608_5	1	+
chr5	52369497	52369513	m54284U_200126_091954/112396242/ccs_39612_198	2	+
chr5	52640085	52640178	m54284U_200127_154514/37749533/ccs_39615_67	1	-
chr5	52768275	52768287	m54284U_200704_135138/99813884/ccs_39627_620	6	+
chr5	52824610	52824671	m54284U_200627_185153/64817107/ccs_39636_153	2	+
chr5	52866693	52866753	m54284U_200126_091954/116460264/ccs_39637_1712	16	+
chr5	53107077	53107142	m54284U_200704_135138/84740887/ccs_39640_22	1	-
chr5	53278529	53278546	m54284U_200627_185153/104466768/ccs_39642_129	2	+
chr5	53656020	53656171	m54284U_200704_135138/101647675/ccs_39649_116	2	+
chr5	54119648	54119709	m54284U_200704_135138/116001224/ccs_39666_273	3	+
chr5	54119850	54119936	m54284U_200704_135138/50792668/ccs_39667_40	1	+
chr5	57716616	57716631	m54284U_200627_185153/158271891/ccs_39669_6	1	-
chr5	57729437	57729469	m54284U_200627_185153/154535340/ccs_39674_53	1	+
chr5	62602447	62602450	m54284U_200704_135138/28247702/ccs_39678_6	1	-
chr5	63909050	63909122	m54284U_200126_091954/9962378/ccs_39683_285	3	-
chr5	63909539	63909566	m54284U_200126_091954/107742471/ccs_39686_297	3	-
chr5	64128059	64128196	m54284U_200126_091954/99091807/ccs_39692_555	5	+
chr5	64350182	64350285	m54284U_200126_091954/124783211/ccs_39699_109	1	+
chr5	64351450	64351489	m54284U_200704_135138/146868417/ccs_39701_1002	9	+
chr5	64595247	64595258	m54284U_200704_135138/105580193/ccs_39702_2	1	-
chr5	64595695	64595707	m54284U_200127_154514/172032079/ccs_39703_2	1	-
chr5	64804739	64804748	m54284U_200627_185153/84214300/ccs_39706_7	1	+
chr5	64830107	64830131	m54284U_200127_154514/70257096/ccs_39711_105	1	+
chr5	64952034	64952041	m54284U_200704_135138/43188637/ccs_39715_10	1	-
chr5	65041796	65041885	m54284U_200127_154514/34342081/ccs_39725_466	5	+
chr5	65168068	65168185	m54284U_200704_135138/157353686/ccs_39733_110	1	+
chr5	65244560	65244605	m54284U_200126_091954/12387665/ccs_39734_11	1	+
chr5	65261850	65261886	m54284U_200704_135138/157222914/ccs_39737_157	2	-
chr5	65388362	65388415	m54284U_200127_154514/106824425/ccs_39743_2664	24	-
chr5	65409161	65409212	m54284U_200127_154514/156437316/ccs_39746_252	3	+
chr5	65413204	65413450	m54284U_200127_154514/58197562/ccs_39750_5633	50	-
chr5	65449802	65449840	m54284U_200627_185153/67046020/ccs_39759_193	2	-
chr5	65494609	65494632	m54284U_200127_154514/40109124/ccs_39762_2	1	+
chr5	65595079	65595160	m54284U_200704_135138/55904540/ccs_39764_276	3	+
chr5	65607776	65607803	m54284U_200704_135138/174457399/ccs_39774_73	1	-
chr5	65609043	65609065	m54284U_200704_135138/107610401/ccs_39776_63	1	-
chr5	65623928	65623953	m54284U_200627_185153/178390157/ccs_39784_8	1	-
chr5	65817279	65817285	m54284U_200627_185153/18743449/ccs_39789_8	1	+
chr5	66018768	66018797	m54284U_200127_154514/33229523/ccs_39795_38	1	-
chr5	66301858	66301962	m54284U_200126_091954/10880804/ccs_39805_682	7	-
chr5	66687227	66687233	m54284U_200127_154514/97520022/ccs_39818_29	1	+
chr5	67287723	67287826	m54284U_200126_091954/88344646/ccs_39824_359	4	+
chr5	67355744	67355826	m54284U_200627_185153/117639642/ccs_39836_1516	14	+
chr5	69516667	69516682	m54284U_200704_135138/35521964/ccs_39839_9	1	-
chr5	69571724	69571734	m54284U_200704_135138/144114650/ccs_39841_172	2	+
chr5	69575003	69575052	m54284U_200127_154514/107612184/ccs_39850_30	1	-
chr5	72158995	72159101	m54284U_200127_154514/177145875/ccs_39858_366	4	-
chr5	72297737	72297801	m54284U_200704_135138/114624570/ccs_39864_9	1	+
chr5	72513302	72513366	m54284U_200704_135138/118228733/ccs_39866_68	1	-
chr5	72668284	72668318	m54284U_200127_154514/164301611/ccs_39868_60	1	+
chr5	72671021	72671072	m54284U_200704_135138/71435978/ccs_39872_23	1	+
chr5	72755715	72755788	m54284U_200704_135138/63833841/ccs_39873_92	1	-
chr5	72976455	72976521	m54284U_200627_185153/33686163/ccs_39876_291	3	+
chr5	72978354	72978410	m54284U_200627_185153/106825121/ccs_39880_298	3	+
chr5	72978797	72978846	m54284U_200627_185153/98830923/ccs_39882_328	3	+
chr5	73012940	73012958	m54284U_200704_135138/88932857/ccs_39885_76	1	+
chr5	73021207	73021243	m54284U_200704_135138/85001049/ccs_39889_65	1	-
chr5	73313861	73313964	m54284U_200126_091954/148439868/ccs_39897_1240	12	+
chr5	73322202	73322223	m54284U_200127_154514/1376630/ccs_39900_20	1	-
chr5	73557970	73558037	m54284U_200627_185153/123601140/ccs_39904_5	1	+
chr5	73560765	73560794	m54284U_200627_185153/97257835/ccs_39908_103	1	+
chr5	73632744	73632781	m54284U_200627_185153/36374913/ccs_39911_660	6	-
chr5	73633553	73633674	m54284U_200627_185153/51577065/ccs_39913_741	7	-
chr5	73647008	73647013	m54284U_200627_185153/61604511/ccs_39920_2	1	-
chr5	74000036	74000079	m54284U_200627_185153/83167217/ccs_39924_191	2	-
chr5	74197603	74197624	m54284U_200127_154514/6553654/ccs_39929_3	1	-
chr5	74206084	74206127	m54284U_200126_091954/82184544/ccs_39931_124	2	-
chr5	74596057	74596208	m54284U_200704_135138/121110544/ccs_39938_858	8	+
chr5	74598771	74598793	m54284U_200704_135138/158730116/ccs_39943_197	2	+
chr5	75006413	75006452	m54284U_200704_135138/153881007/ccs_39946_158	2	-
chr5	75198201	75198211	m54284U_200627_185153/110232032/ccs_39950_3	1	+
chr5	76155399	76155507	m54284U_200627_185153/73533679/ccs_39952_174	2	+
chr5	76208759	76208777	m54284U_200704_135138/48760929/ccs_39957_5	1	+
chr5	76209177	76209269	m54284U_200627_185153/150210606/ccs_39958_406	4	+
chr5	76212180	76212189	m54284U_200127_154514/173409902/ccs_39960_32	1	-
chr5	76232490	76232493	m54284U_200627_185153/62850651/ccs_39968_4	1	-
chr5	76570203	76570343	m54284U_200704_135138/121833664/ccs_39973_758	7	+
chr5	76644902	76644907	m54284U_200704_135138/60555680/ccs_39981_3	1	+
chr5	76842542	76842581	m54284U_200126_091954/93323810/ccs_39983_3	1	+
chr5	76875936	76875981	m54284U_200126_091954/25495046/ccs_39986_71	1	-
chr5	76915025	76915060	m54284U_200127_154514/151324097/ccs_39995_403	4	-
chr5	76967242	76967510	m54284U_200704_135138/155059015/ccs_39998_3518	32	+
chr5	76999399	76999432	m54284U_200627_185153/87164086/ccs_40006_84	1	+
chr5	76999862	76999942	m54284U_200704_135138/56298009/ccs_40007_97	1	+
chr5	77281259	77281400	m54284U_200627_185153/173803600/ccs_40011_407	4	+
chr5	77294168	77294316	m54284U_200127_154514/657415/ccs_40015_788	7	-
chr5	77349215	77349334	m54284U_200704_135138/10618163/ccs_40029_1774	16	+
chr5	77349241	77349291	m54284U_200704_135138/173998631/ccs_40030_527	5	-
chr5	81796632	81796642	m54284U_200704_135138/142999609/ccs_40041_36	1	+
chr5	82337701	82337712	m54284U_200704_135138/159188341/ccs_40046_81	1	+
chr5	84124357	84124390	m54284U_200126_091954/85854725/ccs_40049_128	2	+
chr5	86012017	86012053	m54284U_200127_154514/94372600/ccs_40050_135	2	-
chr5	86112341	86112365	m54284U_200126_091954/157026136/ccs_40059_9	1	-
chr5	86836640	86836666	m54284U_200126_091954/179243214/ccs_40068_130	2	+
chr5	88556055	88556090	m54284U_200126_091954/125633903/ccs_40075_265	3	+
chr5	88640909	88640946	m54284U_200704_135138/177735823/ccs_40079_57	1	+
chr5	88650187	88650237	m54284U_200627_185153/171248454/ccs_40082_48	1	+
chr5	88659449	88659534	m54284U_200627_185153/105711401/ccs_40089_932	9	-
chr5	88756708	88756945	m54284U_200126_091954/172623674/ccs_40095_59	1	+
chr5	88757664	88757695	m54284U_200127_154514/7801134/ccs_40097_55	1	+
chr5	88783200	88783304	m54284U_200127_154514/159516035/ccs_40108_353	4	+
chr5	90214719	90214746	m54284U_200627_185153/69402761/ccs_40110_284	3	-
chr5	90254761	90254792	m54284U_200627_185153/53938478/ccs_40117_97	1	-
chr5	90368485	90368492	m54284U_200127_154514/153223359/ccs_40120_5	1	+
chr5	90761612	90761628	m54284U_200126_091954/96076083/ccs_40122_58	1	+
chr5	90893086	90893114	m54284U_200704_135138/170920797/ccs_40123_11	1	+
chr5	91021232	91021368	m54284U_200704_135138/78318026/ccs_40127_186	2	+
chr5	91035181	91035182	m54284U_200127_154514/70519231/ccs_40128_4	1	+
chr5	91093618	91093649	m54284U_200126_091954/22087451/ccs_40135_298	3	+
chr5	91148341	91148357	m54284U_200127_154514/146737605/ccs_40136_3	1	+
chr5	91148421	91148432	m54284U_200127_154514/10551591/ccs_40137_97	1	+
chr5	91626729	91626749	m54284U_200627_185153/104925290/ccs_40145_92	1	+
chr5	91949281	91949343	m54284U_200126_091954/81854703/ccs_40152_372	4	-
chr5	91972011	91972158	m54284U_200704_135138/91293281/ccs_40158_15	1	+
chr5	92006156	92006173	m54284U_200126_091954/127008806/ccs_40161_11	1	-
chr5	92007749	92007833	m54284U_200127_154514/61672264/ccs_40162_10	1	-
chr5	92054330	92054653	m54284U_200704_135138/107940329/ccs_40170_1435	13	-
chr5	92140229	92140291	m54284U_200126_091954/18023143/ccs_40173_57	1	-
chr5	92202014	92202096	m54284U_200704_135138/87163539/ccs_40176_67	1	+
chr5	92202727	92202801	m54284U_200704_135138/89851860/ccs_40178_1537	14	+
chr5	92226702	92226703	m54284U_200126_091954/91163454/ccs_40180_2	1	-
chr5	92258258	92258324	m54284U_200127_154514/105711380/ccs_40183_68	1	-
chr5	92301634	92301635	m54284U_200627_185153/122749709/ccs_40191_2	1	-
chr5	92303244	92303245	m54284U_200704_135138/124258217/ccs_40192_2	1	+
chr5	92415541	92415684	m54284U_200126_091954/98044664/ccs_40194_598	6	-
chr5	92429927	92429928	m54284U_200704_135138/97846363/ccs_40197_5	1	+
chr5	92443855	92444056	m54284U_200704_135138/2753030/ccs_40201_554	5	-
chr5	92606518	92606584	m54284U_200127_154514/70978101/ccs_40203_1057	10	+
chr5	92965293	92965330	m54284U_200704_135138/96339507/ccs_40206_87	1	+
chr5	93174747	93174964	m54284U_200126_091954/23265290/ccs_40222_613	6	+
chr5	93181512	93181514	m54284U_200704_135138/19398688/ccs_40228_3	1	-
chr5	93181931	93181985	m54284U_200627_185153/126878467/ccs_40229_637	6	-
chr5	93198441	93198443	m54284U_200704_135138/104925318/ccs_40235_4	1	+
chr5	93276193	93276231	m54284U_200704_135138/73140120/ccs_40239_204	2	+
chr5	95862833	95862896	m54284U_200627_185153/43582965/ccs_40241_208	2	+
chr5	95961065	95961068	m54284U_200627_185153/58524126/ccs_40242_2	1	+
chr5	96076758	96076863	m54284U_200126_091954/32377029/ccs_40249_241	3	-
chr5	96264402	96264418	m54284U_200627_185153/74384680/ccs_40254_132	2	+
chr5	96781856	96781861	m54284U_200704_135138/84869939/ccs_40260_2	1	+
chr5	96825891	96825895	m54284U_200704_135138/55312731/ccs_40262_5	1	+
chr5	96845725	96845977	m54284U_200627_185153/6686427/ccs_40267_3739	34	+
chr5	97088776	97088847	m54284U_200704_135138/93457003/ccs_40273_44	1	+
chr5	97884685	97884808	m54284U_200126_091954/81592464/ccs_40284_1073	10	-
chr5	98277027	98277033	m54284U_200704_135138/82969538/ccs_40296_10	1	+
chr5	98475484	98475492	m54284U_200627_185153/129826861/ccs_40297_8	1	-
chr5	98931266	98931343	m54284U_200704_135138/58263600/ccs_40300_409	4	-
chr5	99960998	99961197	m54284U_200704_135138/122095700/ccs_40306_981	9	-
chr5	100033513	100033786	m54284U_200704_135138/31917991/ccs_40310_868	8	-
chr5	100034660	100034764	m54284U_200127_154514/70320940/ccs_40312_905	9	-
chr5	100068649	100068823	m54284U_200126_091954/49676314/ccs_40315_697	7	+
chr5	100361645	100361842	m54284U_200627_185153/106431575/ccs_40317_2364	21	-
chr5	100420521	100420533	m54284U_200127_154514/99158663/ccs_40321_4	1	-
chr5	100420841	100420865	m54284U_200126_091954/56362750/ccs_40322_11	1	-
chr5	100442040	100442054	m54284U_200126_091954/80873435/ccs_40325_93	1	-
chr5	100547586	100547587	m54284U_200627_185153/80481054/ccs_40333_2	1	+
chr5	100547683	100547806	m54284U_200126_091954/63177304/ccs_40334_2410	22	+
chr5	100654693	100654772	m54284U_200126_091954/56756926/ccs_40335_859	8	-
chr5	100679484	100679494	m54284U_200704_135138/172820506/ccs_40337_46	1	-
chr5	100803288	100803289	m54284U_200704_135138/52430318/ccs_40342_2	1	+
chr5	100804421	100804481	m54284U_200126_091954/142084864/ccs_40343_182	2	+
chr5	100805193	100805224	m54284U_200126_091954/126943573/ccs_40344_181	2	-
chr5	100899042	100899104	m54284U_200126_091954/103613741/ccs_40350_111	1	+
chr5	101706453	101706456	m54284U_200704_135138/24839123/ccs_40352_4	1	+
chr5	101832959	101832965	m54284U_200127_154514/88999997/ccs_40353_14	1	-
chr5	102897765	102897837	m54284U_200704_135138/82379194/ccs_40361_147	2	+
chr5	102897904	102897944	m54284U_200627_185153/69863878/ccs_40362_36	1	+
chr5	103541432	103541438	m54284U_200127_154514/34144732/ccs_40364_9	1	+
chr5	103598279	103598360	m54284U_200126_091954/33491104/ccs_40368_32	1	+
chr5	103605708	103605724	m54284U_200627_185153/83560323/ccs_40369_2	1	-
chr5	103862075	103862132	m54284U_200704_135138/166398277/ccs_40377_254	3	-
chr5	103862769	103862795	m54284U_200127_154514/70650466/ccs_40378_79	1	-
chr5	103955443	103955449	m54284U_200627_185153/9701997/ccs_40382_7	1	-
chr5	103989765	103989775	m54284U_200627_185153/170264190/ccs_40383_9	1	-
chr5	104065331	104065379	m54284U_200627_185153/166789582/ccs_40386_900	8	+
chr5	104079110	104079133	m54284U_200627_185153/657517/ccs_40387_28	1	-
chr5	104214091	104214108	m54284U_200704_135138/89063565/ccs_40388_97	1	+
chr5	104440882	104441165	m54284U_200127_154514/75040723/ccs_40391_37915	337	+
chr5	104505801	104505830	m54284U_200704_135138/152044908/ccs_40400_158	2	+
chr5	104518579	104518599	m54284U_200704_135138/150603687/ccs_40402_21	1	+
chr5	104552101	104552102	m54284U_200704_135138/82510673/ccs_40406_3	1	+
chr5	104553499	104553500	m54284U_200704_135138/48366510/ccs_40407_3	1	+
chr5	105014153	105014179	m54284U_200704_135138/77398386/ccs_40408_15	1	-
chr5	105079295	105079315	m54284U_200627_185153/52627384/ccs_40410_17	1	-
chr5	105117520	105117528	m54284U_200127_154514/131270326/ccs_40411_2	1	-
chr5	105216611	105216618	m54284U_200627_185153/68289255/ccs_40413_5	1	-
chr5	105270702	105270711	m54284U_200627_185153/155191586/ccs_40414_21	1	-
chr5	105272410	105272434	m54284U_200627_185153/173868834/ccs_40415_22	1	-
chr5	105487367	105487385	m54284U_200704_135138/85199432/ccs_40418_33	1	+
chr5	105490053	105490079	m54284U_200126_091954/112069112/ccs_40420_28	1	+
chr5	105608896	105608985	m54284U_200126_091954/81922056/ccs_40422_124	2	+
chr5	105613013	105613018	m54284U_200704_135138/37749449/ccs_40425_2	1	+
chr5	105814727	105814735	m54284U_200704_135138/168624314/ccs_40427_26	1	+
chr5	105815172	105815216	m54284U_200627_185153/157681752/ccs_40429_19	1	+
chr5	105914710	105914768	m54284U_200127_154514/81526834/ccs_40433_5	1	+
chr5	106557738	106557741	m54284U_200627_185153/52626099/ccs_40436_3	1	-
chr5	106616733	106616764	m54284U_200627_185153/103024758/ccs_40438_79	1	-
chr5	106984356	106984456	m54284U_200126_091954/130221077/ccs_40450_265	3	+
chr5	107507836	107507842	m54284U_200627_185153/22416116/ccs_40455_6	1	+
chr5	107548966	107549094	m54284U_200126_091954/168231045/ccs_40460_209	2	-
chr5	107661762	107661856	m54284U_200127_154514/68750102/ccs_40465_321	3	+
chr5	107744795	107744802	m54284U_200627_185153/65405100/ccs_40467_23	1	-
chr5	107908012	107908057	m54284U_200126_091954/100469381/ccs_40478_1545	14	+
chr5	107909416	107909450	m54284U_200627_185153/115803780/ccs_40488_40	1	-
chr5	107909532	107909557	m54284U_200127_154514/49807571/ccs_40489_6	1	+
chr5	108123988	108124063	m54284U_200704_135138/57674059/ccs_40505_500	5	-
chr5	108173861	108173863	m54284U_200127_154514/102697255/ccs_40511_2	1	+
chr5	108280414	108280541	m54284U_200704_135138/168495200/ccs_40517_625	6	+
chr5	108348217	108348269	m54284U_200126_091954/102565481/ccs_40521_20	1	+
chr5	108349287	108349358	m54284U_200627_185153/87949840/ccs_40524_80	1	+
chr5	108366024	108366074	m54284U_200127_154514/87886226/ccs_40526_2	1	-
chr5	108433243	108433273	m54284U_200627_185153/99747729/ccs_40528_2273	21	-
chr5	108441595	108441625	m54284U_200627_185153/18153739/ccs_40530_64	1	-
chr5	108503051	108503119	m54284U_200127_154514/61672149/ccs_40540_145	2	+
chr5	108504326	108504354	m54284U_200627_185153/158466368/ccs_40541_129	2	+
chr5	108518557	108518562	m54284U_200126_091954/81332088/ccs_40545_4	1	-
chr5	108569394	108569490	m54284U_200704_135138/18287083/ccs_40547_139	2	-
chr5	108646586	108646701	m54284U_200127_154514/99092915/ccs_40552_73	1	+
chr5	108647044	108647055	m54284U_200126_091954/42205384/ccs_40554_27	1	-
chr5	108647229	108647260	m54284U_200127_154514/1968171/ccs_40555_77	1	+
chr5	108684542	108684558	m54284U_200704_135138/134415460/ccs_40559_28	1	+
chr5	108706849	108706965	m54284U_200704_135138/53414514/ccs_40562_2838	26	+
chr5	108710500	108710502	m54284U_200627_185153/9765621/ccs_40565_3	1	+
chr5	109554709	109554719	m54284U_200704_135138/56296067/ccs_40567_42	1	-
chr5	109735510	109735578	m54284U_200126_091954/79234650/ccs_40569_63	1	-
chr5	109782231	109782271	m54284U_200126_091954/158074312/ccs_40572_24	1	-
chr5	109943078	109943108	m54284U_200627_185153/57084019/ccs_40575_19	1	+
chr5	109943927	109943989	m54284U_200126_091954/19794185/ccs_40576_22	1	+
chr5	110010400	110010439	m54284U_200126_091954/25691188/ccs_40581_46	1	+
chr5	110012076	110012080	m54284U_200127_154514/26870446/ccs_40583_6	1	+
chr5	110046770	110046777	m54284U_200627_185153/168362488/ccs_40584_4	1	-
chr5	110103974	110104040	m54284U_200126_091954/125240881/ccs_40585_368	4	-
chr5	110171922	110171974	m54284U_200126_091954/40568741/ccs_40593_589	6	+
chr5	110223118	110223159	m54284U_200704_135138/173344487/ccs_40600_387	4	+
chr5	110254578	110254725	m54284U_200704_135138/142017947/ccs_40611_391	4	+
chr5	110256632	110256654	m54284U_200127_154514/178194899/ccs_40619_184	2	+
chr5	110259132	110259287	m54284U_200127_154514/70714436/ccs_40620_1722	16	-
chr5	110337429	110337473	m54284U_200127_154514/11534504/ccs_40627_74	1	+
chr5	110362788	110362793	m54284U_200126_091954/51839049/ccs_40629_30	1	-
chr5	110429875	110429885	m54284U_200704_135138/168363728/ccs_40631_19	1	-
chr5	110648417	110648419	m54284U_200704_135138/147785221/ccs_40633_10	1	-
chr5	110648573	110648698	m54284U_200126_091954/525969/ccs_40634_999	9	-
chr5	110658078	110658209	m54284U_200127_154514/117377788/ccs_40636_507	5	+
chr5	110729276	110729292	m54284U_200127_154514/142346864/ccs_40645_34	1	-
chr5	110773665	110773719	m54284U_200126_091954/177210539/ccs_40649_839	8	-
chr5	110773777	110773792	m54284U_200127_154514/41025555/ccs_40650_12	1	-
chr5	110784487	110784548	m54284U_200704_135138/74515073/ccs_40653_403	4	-
chr5	110873792	110873803	m54284U_200127_154514/151848820/ccs_40658_45	1	+
chr5	110874114	110874140	m54284U_200704_135138/11601029/ccs_40659_44	1	+
chr5	111287395	111287421	m54284U_200704_135138/169739790/ccs_40664_69	1	+
chr5	111388250	111388366	m54284U_200126_091954/142018966/ccs_40670_1505	14	+
chr5	112315216	112315361	m54284U_200704_135138/95487552/ccs_40676_4825	43	+
chr5	112337311	112337391	m54284U_200627_185153/100010074/ccs_40677_270	3	+
chr5	112337391	112337426	m54284U_200704_135138/44892655/ccs_40678_44	1	-
chr5	112338036	112338084	m54284U_200704_135138/87097493/ccs_40680_799	8	+
chr5	112378368	112378420	m54284U_200704_135138/130681178/ccs_40681_160	2	+
chr5	112385451	112385460	m54284U_200127_154514/25101335/ccs_40683_3	1	-
chr5	112688875	112688969	m54284U_200704_135138/78382450/ccs_40684_330	3	-
chr5	113088926	113088978	m54284U_200127_154514/116721040/ccs_40691_13	1	-
chr5	113089241	113089250	m54284U_200627_185153/117835801/ccs_40692_15	1	-
chr5	113243221	113243237	m54284U_200127_154514/78448589/ccs_40698_15	1	-
chr5	113740212	113740221	m54284U_200627_185153/69928076/ccs_40703_19	1	+
chr5	113742444	113742540	m54284U_200126_091954/143131550/ccs_40705_301	3	-
chr5	113793709	113793888	m54284U_200127_154514/100335967/ccs_40711_1016	10	-
chr5	113842431	113842543	m54284U_200126_091954/73009008/ccs_40714_2119	19	-
chr5	113860237	113860238	m54284U_200704_135138/45877433/ccs_40719_4	1	+
chr5	113939763	113939781	m54284U_200627_185153/104334187/ccs_40722_35	1	-
chr5	114122895	114122931	m54284U_200704_135138/46859188/ccs_40727_51	1	+
chr5	114123497	114123512	m54284U_200704_135138/59573223/ccs_40728_34	1	+
chr5	114139264	114139328	m54284U_200126_091954/4196885/ccs_40730_695	7	+
chr5	114250746	114250760	m54284U_200704_135138/65472614/ccs_40734_60	1	+
chr5	114363565	114363731	m54284U_200126_091954/175311125/ccs_40735_5463	49	-
chr5	114364394	114364471	m54284U_200126_091954/140115990/ccs_40739_31	1	-
chr5	114419877	114419884	m54284U_200127_154514/148375738/ccs_40747_22	1	+
chr5	114421127	114421168	m54284U_200704_135138/39059612/ccs_40750_443	4	+
chr5	114460539	114460590	m54284U_200126_091954/92669735/ccs_40757_270	3	+
chr5	114622154	114622158	m54284U_200127_154514/65274998/ccs_40759_11	1	-
chr5	114669397	114669524	m54284U_200126_091954/103810967/ccs_40762_1158	11	-
chr5	114722024	114722031	m54284U_200704_135138/88148051/ccs_40763_6	1	+
chr5	114729572	114729583	m54284U_200627_185153/46661668/ccs_40765_167	2	-
chr5	114805794	114805820	m54284U_200704_135138/919297/ccs_40774_346	4	+
chr5	114808198	114808211	m54284U_200127_154514/134153641/ccs_40775_15	1	-
chr5	114912225	114912227	m54284U_200126_091954/112986067/ccs_40780_3	1	+
chr5	114937910	114937912	m54284U_200127_154514/27265478/ccs_40781_5	1	+
chr5	114948528	114948564	m54284U_200704_135138/139658415/ccs_40785_152	2	+
chr5	114949013	114949031	m54284U_200704_135138/52298473/ccs_40786_14	1	+
chr5	115098227	115098274	m54284U_200627_185153/132055721/ccs_40791_223	2	+
chr5	115098780	115098803	m54284U_200627_185153/155911686/ccs_40794_272	3	+
chr5	115103188	115103217	m54284U_200127_154514/148177403/ccs_40796_294	3	-
chr5	115110297	115110380	m54284U_200126_091954/157156174/ccs_40798_770	7	-
chr5	115122551	115122679	m54284U_200704_135138/524611/ccs_40800_1015	10	-
chr5	115142979	115143074	m54284U_200704_135138/138479659/ccs_40802_580	6	-
chr5	115147057	115147198	m54284U_200126_091954/180289578/ccs_40815_541	5	-
chr5	115241749	115241926	m54284U_200126_091954/179242339/ccs_40822_5289	47	-
chr5	115296933	115296976	m54284U_200704_135138/20383081/ccs_40833_585	6	+
chr5	115297060	115297079	m54284U_200627_185153/80674843/ccs_40834_33	1	+
chr5	115297121	115297131	m54284U_200127_154514/37552974/ccs_40835_34	1	-
chr5	115298420	115298525	m54284U_200627_185153/47449426/ccs_40836_316	3	-
chr5	115333059	115333085	m54284U_200704_135138/40370337/ccs_40839_238	3	+
chr5	115343538	115343554	m54284U_200704_135138/20842047/ccs_40846_93	1	+
chr5	115345619	115345690	m54284U_200127_154514/40632692/ccs_40847_607	6	-
chr5	115478011	115478029	m54284U_200704_135138/123535753/ccs_40848_54	1	-
chr5	115555935	115555989	m54284U_200704_135138/145491624/ccs_40852_881	8	+
chr5	115563428	115563651	m54284U_200127_154514/135333573/ccs_40853_18138	161	+
chr5	115622633	115622655	m54284U_200704_135138/8652281/ccs_40860_363	4	+
chr5	115647141	115647178	m54284U_200704_135138/65078409/ccs_40862_142	2	+
chr5	115647736	115647737	m54284U_200627_185153/101778891/ccs_40863_2	1	+
chr5	115801556	115801559	m54284U_200126_091954/32114579/ccs_40865_146	2	-
chr5	116013581	116013739	m54284U_200127_154514/172951098/ccs_40875_830	8	-
chr5	116408489	116408659	m54284U_200126_091954/168560123/ccs_40878_2937	27	-
chr5	116462575	116462579	m54284U_200704_135138/28312629/ccs_40882_10	1	+
chr5	117092433	117092501	m54284U_200627_185153/70452997/ccs_40885_278	3	-
chr5	117273836	117273859	m54284U_200704_135138/99288259/ccs_40891_284	3	+
chr5	117282645	117282718	m54284U_200127_154514/105644243/ccs_40894_2928	26	-
chr5	117354994	117354999	m54284U_200126_091954/76023309/ccs_40898_28	1	+
chr5	117378397	117378585	m54284U_200127_154514/170132421/ccs_40904_2057	19	+
chr5	117379129	117379210	m54284U_200704_135138/161678425/ccs_40909_1049	10	-
chr5	117954319	117954361	m54284U_200704_135138/11862176/ccs_40917_2	1	+
chr5	117956153	117956155	m54284U_200704_135138/140051110/ccs_40919_2	1	+
chr5	118009954	118010016	m54284U_200627_185153/2361814/ccs_40924_241	3	+
chr5	118061867	118061878	m54284U_200704_135138/108003391/ccs_40927_18	1	+
chr5	118066568	118066658	m54284U_200704_135138/44501036/ccs_40930_674	6	-
chr5	118263097	118263126	m54284U_200704_135138/146801795/ccs_40941_184	2	+
chr5	118503556	118503582	m54284U_200627_185153/81201576/ccs_40942_4	1	+
chr5	118763889	118763902	m54284U_200704_135138/61736687/ccs_40947_87	1	+
chr5	118765425	118765436	m54284U_200627_185153/8126581/ccs_40952_19	1	+
chr5	119683992	119684012	m54284U_200627_185153/178915501/ccs_40956_23	1	+
chr5	119684560	119684562	m54284U_200704_135138/69470971/ccs_40957_25	1	+
chr5	120198920	120198983	m54284U_200126_091954/29884445/ccs_40963_493	5	+
chr5	120458200	120458206	m54284U_200704_135138/162531219/ccs_40964_12	1	-
chr5	120485241	120485285	m54284U_200704_135138/147917403/ccs_40970_540	5	-
chr5	120528014	120528015	m54284U_200627_185153/149555628/ccs_40971_2	1	+
chr5	120533920	120534040	m54284U_200704_135138/127142179/ccs_40972_421	4	+
chr5	120550527	120550547	m54284U_200704_135138/108659529/ccs_40980_30	1	-
chr5	120552515	120552605	m54284U_200627_185153/2032597/ccs_40982_16	1	-
chr5	120602104	120602111	m54284U_200704_135138/98894079/ccs_40985_6	1	-
chr5	120609059	120609073	m54284U_200704_135138/103287161/ccs_40987_105	1	-
chr5	120627558	120627637	m54284U_200126_091954/9112088/ccs_40990_2451	22	+
chr5	121130532	121130562	m54284U_200127_154514/52890179/ccs_40994_22	1	-
chr5	121154475	121154479	m54284U_200627_185153/146735778/ccs_40998_2	1	-
chr5	121208894	121208978	m54284U_200627_185153/157090218/ccs_41004_5161	46	+
chr5	121294604	121294605	m54284U_200704_135138/36833959/ccs_41007_2	1	+
chr5	121334451	121334460	m54284U_200627_185153/146212280/ccs_41009_2	1	+
chr5	121368559	121368574	m54284U_200704_135138/35063601/ccs_41010_61	1	+
chr5	121371723	121371751	m54284U_200627_185153/149293851/ccs_41011_527	5	-
chr5	121444751	121444788	m54284U_200704_135138/134546750/ccs_41021_524	5	-
chr5	121495414	121495421	m54284U_200126_091954/74384689/ccs_41023_7	1	+
chr5	121518606	121518627	m54284U_200127_154514/92210833/ccs_41024_2	1	-
chr5	121567665	121567816	m54284U_200127_154514/113641653/ccs_41027_2277	21	-
chr5	121596775	121596780	m54284U_200704_135138/9307374/ccs_41032_13	1	-
chr5	121598272	121598281	m54284U_200127_154514/67570164/ccs_41033_11	1	-
chr5	121598390	121598408	m54284U_200627_185153/154535496/ccs_41034_13	1	-
chr5	121621009	121621036	m54284U_200704_135138/146277678/ccs_41036_39	1	-
chr5	121687198	121687254	m54284U_200126_091954/30343753/ccs_41044_1448	13	+
chr5	121815463	121815524	m54284U_200127_154514/37093765/ccs_41051_332	3	-
chr5	121817202	121817219	m54284U_200127_154514/54002732/ccs_41054_49	1	-
chr5	121854563	121854635	m54284U_200126_091954/132778115/ccs_41058_311	3	+
chr5	122106834	122106855	m54284U_200704_135138/63047786/ccs_41061_64	1	+
chr5	122166002	122166007	m54284U_200127_154514/114820807/ccs_41062_2	1	+
chr5	122174730	122174761	m54284U_200704_135138/70388049/ccs_41065_139	2	+
chr5	122175238	122175274	m54284U_200126_091954/140446093/ccs_41067_544	5	+
chr5	122242270	122242274	m54284U_200704_135138/45547711/ccs_41070_4	1	+
chr5	122323891	122323918	m54284U_200627_185153/134547178/ccs_41078_181	2	+
chr5	122324053	122324060	m54284U_200704_135138/16255123/ccs_41079_5	1	+
chr5	122363216	122363299	m54284U_200627_185153/174654281/ccs_41086_505	5	+
chr5	122364353	122364367	m54284U_200126_091954/120259097/ccs_41088_3	1	+
chr5	122382744	122382900	m54284U_200627_185153/180030072/ccs_41092_432	4	+
chr5	122406141	122406179	m54284U_200704_135138/67176246/ccs_41093_51	1	+
chr5	122444329	122444461	m54284U_200126_091954/69206075/ccs_41097_1205	11	+
chr5	122453510	122453722	m54284U_200627_185153/64553974/ccs_41101_5453	49	-
chr5	122488836	122488867	m54284U_200704_135138/5637614/ccs_41111_9	1	-
chr5	122501816	122501817	m54284U_200704_135138/10488606/ccs_41114_2	1	-
chr5	122550494	122550574	m54284U_200127_154514/131661911/ccs_41119_129	2	-
chr5	122684282	122684289	m54284U_200127_154514/45812089/ccs_41124_21	1	+
chr5	122729012	122729044	m54284U_200704_135138/7079144/ccs_41130_324	3	+
chr5	122733202	122733234	m54284U_200126_091954/105187396/ccs_41132_309	3	-
chr5	122756277	122756302	m54284U_200627_185153/21758804/ccs_41139_8	1	-
chr5	122787718	122787864	m54284U_200627_185153/118686487/ccs_41142_4256	38	-
chr5	122868900	122868958	m54284U_200126_091954/26018491/ccs_41146_420	4	+
chr5	122870675	122870692	m54284U_200127_154514/56558267/ccs_41148_324	3	-
chr5	122998317	122998340	m54284U_200704_135138/43649855/ccs_41152_2	1	+
chr5	123030140	123030178	m54284U_200704_135138/168231933/ccs_41154_275	3	+
chr5	123036006	123036007	m54284U_200704_135138/43909746/ccs_41156_2	1	+
chr5	123112244	123112263	m54284U_200627_185153/88606660/ccs_41159_11	1	+
chr5	123117299	123117334	m54284U_200704_135138/120849727/ccs_41161_405	4	+
chr5	123118198	123118259	m54284U_200704_135138/78973364/ccs_41164_67	1	+
chr5	123139146	123139147	m54284U_200627_185153/99943941/ccs_41167_2	1	+
chr5	123140745	123140749	m54284U_200627_185153/111281567/ccs_41168_2	1	+
chr5	123141519	123141520	m54284U_200704_135138/1835213/ccs_41169_2	1	+
chr5	123167409	123167412	m54284U_200627_185153/156894676/ccs_41170_2	1	+
chr5	123248932	123248965	m54284U_200126_091954/165478807/ccs_41174_264	3	+
chr5	123255461	123255476	m54284U_200704_135138/112592881/ccs_41176_65	1	-
chr5	123374045	123374082	m54284U_200127_154514/96536428/ccs_41181_13	1	+
chr5	123455263	123455266	m54284U_200126_091954/68945045/ccs_41182_2	1	+
chr5	123457925	123457935	m54284U_200704_135138/179571418/ccs_41183_89	1	+
chr5	123511896	123511996	m54284U_200126_091954/143984576/ccs_41186_613	6	-
chr5	123529100	123529143	m54284U_200126_091954/34734816/ccs_41196_1041	10	-
chr5	123577744	123577878	m54284U_200704_135138/150078496/ccs_41200_235	3	-
chr5	123685302	123685307	m54284U_200704_135138/129763847/ccs_41214_5	1	+
chr5	123699761	123699836	m54284U_200126_091954/174130483/ccs_41218_258	3	-
chr5	123728722	123728744	m54284U_200704_135138/1575605/ccs_41224_170	2	-
chr5	123821573	123821595	m54284U_200126_091954/162726053/ccs_41229_33	1	+
chr5	123927574	123927598	m54284U_200704_135138/133629219/ccs_41232_399	4	+
chr5	123936631	123936646	m54284U_200627_185153/157877477/ccs_41236_7	1	+
chr5	124004638	124004690	m54284U_200704_135138/116393010/ccs_41243_1132	11	-
chr5	124005495	124005592	m54284U_200127_154514/166002992/ccs_41245_28	1	-
chr5	124061857	124061866	m54284U_200704_135138/95159569/ccs_41248_16	1	-
chr5	124115473	124115484	m54284U_200704_135138/51446532/ccs_41251_115	2	+
chr5	124118168	124118200	m54284U_200627_185153/74320385/ccs_41253_535	5	+
chr5	124118689	124118705	m54284U_200704_135138/78250708/ccs_41254_20	1	-
chr5	124260937	124260943	m54284U_200126_091954/34079996/ccs_41267_12	1	-
chr5	124341793	124341801	m54284U_200704_135138/87492164/ccs_41274_68	1	+
chr5	124345418	124345517	m54284U_200627_185153/139854003/ccs_41276_1216	11	-
chr5	124392971	124392990	m54284U_200627_185153/100730114/ccs_41281_138	2	-
chr5	124461459	124461513	m54284U_200627_185153/74254102/ccs_41290_425	4	+
chr5	124462207	124462312	m54284U_200127_154514/146866526/ccs_41291_195	2	+
chr5	124463261	124463347	m54284U_200127_154514/4917343/ccs_41292_234	3	-
chr5	124493079	124493172	m54284U_200704_135138/90374841/ccs_41297_534	5	-
chr5	124532483	124532497	m54284U_200627_185153/98828334/ccs_41302_3	1	+
chr5	124550295	124550572	m54284U_200127_154514/158663987/ccs_41308_14719	131	+
chr5	124567959	124568109	m54284U_200126_091954/171706666/ccs_41311_18	1	+
chr5	124568937	124568974	m54284U_200126_091954/157418671/ccs_41313_33	1	+
chr5	124570208	124570218	m54284U_200704_135138/153553269/ccs_41317_28	1	-
chr5	124570644	124570710	m54284U_200704_135138/53085022/ccs_41318_1026	10	-
chr5	124596709	124596867	m54284U_200704_135138/20450039/ccs_41320_758	7	+
chr5	124627404	124627456	m54284U_200704_135138/77335019/ccs_41322_31	1	+
chr5	124627723	124627744	m54284U_200126_091954/85396056/ccs_41323_33	1	+
chr5	124715447	124715450	m54284U_200704_135138/86837789/ccs_41324_20	1	+
chr5	124724409	124724458	m54284U_200126_091954/50136031/ccs_41332_1130	11	+
chr5	124834430	124834466	m54284U_200127_154514/23331958/ccs_41333_197	2	-
chr5	124834978	124835009	m54284U_200627_185153/98568372/ccs_41334_82	1	-
chr5	125017152	125017202	m54284U_200627_185153/33295170/ccs_41338_472	5	-
chr5	125238316	125238337	m54284U_200627_185153/57213316/ccs_41343_4	1	-
chr5	125277084	125277108	m54284U_200127_154514/43190662/ccs_41344_592	6	-
chr5	125385963	125386140	m54284U_200127_154514/163315866/ccs_41347_5775	52	-
chr5	125414401	125414418	m54284U_200126_091954/76219109/ccs_41357_168	2	-
chr5	125455052	125455145	m54284U_200127_154514/131205144/ccs_41363_265	3	+
chr5	125517191	125517415	m54284U_200704_135138/154862345/ccs_41368_1239	11	+
chr5	127595658	127595724	m54284U_200126_091954/98174007/ccs_41374_829	8	-
chr5	129023085	129023206	m54284U_200704_135138/38143794/ccs_41378_4572	41	+
chr5	129026723	129026748	m54284U_200627_185153/9308346/ccs_41384_13	1	+
chr5	129128018	129128094	m54284U_200627_185153/82905031/ccs_41385_186	2	-
chr5	129204597	129204604	m54284U_200704_135138/41814272/ccs_41386_5	1	+
chr5	129558373	129558377	m54284U_200704_135138/63243877/ccs_41391_5	1	+
chr5	129571349	129571388	m54284U_200704_135138/14484832/ccs_41392_182	2	+
chr5	129622949	129622956	m54284U_200627_185153/19792379/ccs_41394_15	1	-
chr5	129654870	129654934	m54284U_200704_135138/59442251/ccs_41396_41	1	-
chr5	129718437	129718504	m54284U_200704_135138/59968293/ccs_41399_415	4	+
chr5	129757513	129757758	m54284U_200704_135138/121438441/ccs_41405_110	1	+
chr5	129758222	129758345	m54284U_200627_185153/93718408/ccs_41407_1189	11	+
chr5	129846160	129846475	m54284U_200127_154514/133433078/ccs_41412_9033	81	+
chr5	129863387	129863436	m54284U_200127_154514/110560468/ccs_41418_545	5	+
chr5	129871149	129871152	m54284U_200627_185153/69405359/ccs_41423_3	1	-
chr5	129881155	129881199	m54284U_200126_091954/64489752/ccs_41424_1240	12	-
chr5	129903607	129903621	m54284U_200704_135138/32180554/ccs_41426_53	1	+
chr5	129982789	129982899	m54284U_200627_185153/85983489/ccs_41430_131	2	+
chr5	129989019	129989056	m54284U_200126_091954/145688937/ccs_41436_829	8	-
chr5	130011259	130011266	m54284U_200704_135138/126486960/ccs_41439_7	1	-
chr5	130011492	130011568	m54284U_200704_135138/98107744/ccs_41440_297	3	-
chr5	130060686	130060804	m54284U_200704_135138/65603369/ccs_41442_443	4	+
chr5	130135690	130135734	m54284U_200127_154514/166658961/ccs_41446_428	4	+
chr5	130154959	130155119	m54284U_200704_135138/58000568/ccs_41450_184	2	+
chr5	130214307	130214343	m54284U_200704_135138/2230412/ccs_41455_468	5	+
chr5	130241413	130241484	m54284U_200126_091954/113968600/ccs_41459_159	2	+
chr5	130245713	130245769	m54284U_200126_091954/40241836/ccs_41466_742	7	-
chr5	130341128	130341163	m54284U_200127_154514/55051846/ccs_41475_559	5	+
chr5	131439310	131439320	m54284U_200627_185153/150603682/ccs_41485_7	1	-
chr5	133475566	133475589	m54284U_200627_185153/156370838/ccs_41488_57	1	+
chr5	134141749	134141760	m54284U_200627_185153/57018095/ccs_41490_56	1	+
chr5	134148007	134148151	m54284U_200704_135138/66796/ccs_41491_834	8	-
chr5	134176957	134176999	m54284U_200704_135138/153945788/ccs_41492_3	1	+
chr5	134177708	134177711	m54284U_200704_135138/141100579/ccs_41493_3	1	+
chr5	134220259	134220266	m54284U_200627_185153/25298497/ccs_41497_10	1	-
chr5	134237829	134237949	m54284U_200627_185153/58132418/ccs_41498_1519	14	-
chr5	134357650	134357746	m54284U_200127_154514/19662911/ccs_41503_410	4	-
chr5	134489383	134489391	m54284U_200704_135138/48367085/ccs_41508_14	1	-
chr5	134598277	134598343	m54284U_200127_154514/54658932/ccs_41511_960	9	+
chr5	134599395	134599396	m54284U_200127_154514/180488144/ccs_41514_5	1	+
chr5	134619871	134620077	m54284U_200127_154514/72158020/ccs_41518_10053	90	-
chr5	134656050	134656054	m54284U_200126_091954/176293588/ccs_41524_13	1	-
chr5	134941192	134941207	m54284U_200704_135138/4524269/ccs_41527_32	1	+
chr5	135012160	135012170	m54284U_200704_135138/160170283/ccs_41530_168	2	+
chr5	135051090	135051104	m54284U_200127_154514/45680965/ccs_41531_92	1	+
chr5	135052951	135053048	m54284U_200704_135138/174655349/ccs_41532_440	4	-
chr5	135162643	135162675	m54284U_200126_091954/17170978/ccs_41544_255	3	+
chr5	135181715	135181860	m54284U_200127_154514/173804086/ccs_41548_550	5	+
chr5	135231750	135231785	m54284U_200126_091954/53151535/ccs_41552_13	1	+
chr5	135245346	135245377	m54284U_200126_091954/30017861/ccs_41554_15	1	+
chr5	135246089	135246133	m54284U_200704_135138/155911251/ccs_41556_253	3	+
chr5	135248936	135248957	m54284U_200126_091954/3867407/ccs_41558_42	1	-
chr5	135376128	135376150	m54284U_200704_135138/92801338/ccs_41560_350	4	+
chr5	135376744	135376811	m54284U_200627_185153/17039914/ccs_41564_203	2	+
chr5	135408035	135408072	m54284U_200627_185153/131858507/ccs_41568_111	1	-
chr5	135409957	135410191	m54284U_200127_154514/162529645/ccs_41572_98	1	-
chr5	135644124	135644150	m54284U_200704_135138/30802723/ccs_41584_177	2	+
chr5	135648251	135648260	m54284U_200704_135138/139332305/ccs_41590_3	1	+
chr5	135697252	135697308	m54284U_200126_091954/71698484/ccs_41591_6	1	-
chr5	135735268	135735333	m54284U_200127_154514/75696381/ccs_41592_1338	12	+
chr5	135735480	135735562	m54284U_200704_135138/96864844/ccs_41594_844	8	-
chr5	135790265	135790400	m54284U_200704_135138/85854553/ccs_41596_6362	57	+
chr5	135889532	135889564	m54284U_200127_154514/69600327/ccs_41601_567	6	+
chr5	135908384	135908584	m54284U_200704_135138/140248033/ccs_41602_1437	13	-
chr5	136032818	136032882	m54284U_200704_135138/87689941/ccs_41612_699	7	+
chr5	136111832	136111895	m54284U_200126_091954/15992356/ccs_41617_713	7	+
chr5	136123018	136123123	m54284U_200127_154514/85854463/ccs_41623_1074	10	-
chr5	136141579	136141613	m54284U_200704_135138/60033744/ccs_41626_101	1	+
chr5	136147455	136147575	m54284U_200704_135138/46598633/ccs_41628_417	4	-
chr5	136148190	136148252	m54284U_200127_154514/121046160/ccs_41629_447	4	-
chr5	136181070	136181136	m54284U_200704_135138/114886617/ccs_41643_159	2	-
chr5	136218147	136218163	m54284U_200627_185153/160366871/ccs_41645_60	1	-
chr5	136274079	136274148	m54284U_200627_185153/99616160/ccs_41651_268	3	-
chr5	136482873	136482876	m54284U_200704_135138/173606227/ccs_41656_3	1	-
chr5	136913235	136913251	m54284U_200704_135138/29100738/ccs_41660_23	1	+
chr5	136937086	136937115	m54284U_200126_091954/62849178/ccs_41665_74	1	+
chr5	136966195	136966239	m54284U_200704_135138/53216665/ccs_41666_523	5	+
chr5	136975832	136975847	m54284U_200126_091954/72877974/ccs_41669_31	1	+
chr5	136982194	136982218	m54284U_200627_185153/63439529/ccs_41672_107	1	-
chr5	136996493	136996548	m54284U_200704_135138/108332158/ccs_41679_1723	16	+
chr5	136996632	136996646	m54284U_200627_185153/113050311/ccs_41680_170	2	+
chr5	137034991	137035063	m54284U_200627_185153/81921057/ccs_41682_1241	12	-
chr5	137295703	137295800	m54284U_200704_135138/16647272/ccs_41691_2163	20	-
chr5	137309896	137309931	m54284U_200127_154514/17368415/ccs_41694_953	9	-
chr5	137314556	137314582	m54284U_200127_154514/85787435/ccs_41695_167	2	-
chr5	137374450	137374540	m54284U_200127_154514/60424739/ccs_41700_302	3	+
chr5	137433300	137433304	m54284U_200126_091954/153682348/ccs_41701_2	1	+
chr5	137501431	137501487	m54284U_200627_185153/86377663/ccs_41702_93	1	-
chr5	137526054	137526076	m54284U_200127_154514/106038930/ccs_41703_73	1	+
chr5	137528123	137528238	m54284U_200704_135138/62915439/ccs_41705_977	9	-
chr5	137587462	137587480	m54284U_200627_185153/68550685/ccs_41707_8	1	+
chr5	137596646	137596679	m54284U_200704_135138/98961908/ccs_41708_82	1	-
chr5	137605100	137605212	m54284U_200127_154514/155126048/ccs_41713_4455	40	-
chr5	137641056	137641123	m54284U_200127_154514/46858592/ccs_41717_168	2	+
chr5	137642888	137642955	m54284U_200126_091954/146278170/ccs_41718_76	1	+
chr5	137643380	137643382	m54284U_200127_154514/48040784/ccs_41719_2	1	-
chr5	137650481	137650531	m54284U_200126_091954/109184343/ccs_41720_127	2	-
chr5	137650855	137650888	m54284U_200127_154514/8782440/ccs_41721_111	1	-
chr5	137759696	137759756	m54284U_200704_135138/177997062/ccs_41727_338	3	+
chr5	137780080	137780113	m54284U_200127_154514/9831013/ccs_41730_123	2	+
chr5	137781902	137781939	m54284U_200704_135138/107153924/ccs_41731_149	2	-
chr5	138104476	138104514	m54284U_200127_154514/106889718/ccs_41738_78	1	+
chr5	138107805	138107821	m54284U_200704_135138/97715042/ccs_41744_15	1	+
chr5	138134134	138134279	m54284U_200627_185153/15862382/ccs_41746_308	3	+
chr5	138143090	138143176	m54284U_200704_135138/63047378/ccs_41752_47	1	-
chr5	138164581	138164737	m54284U_200127_154514/85066754/ccs_41764_3756	34	-
chr5	138164624	138164647	m54284U_200127_154514/56493749/ccs_41765_68	1	+
chr5	138178602	138178650	m54284U_200126_091954/78774578/ccs_41770_884	8	-
chr5	138178645	138178709	m54284U_200127_154514/98894038/ccs_41771_55	1	+
chr5	138180400	138180430	m54284U_200627_185153/179243825/ccs_41775_61	1	+
chr5	138186390	138186397	m54284U_200627_185153/137430121/ccs_41778_2	1	-
chr5	138193628	138193646	m54284U_200127_154514/18090211/ccs_41780_98	1	+
chr5	138193875	138193890	m54284U_200704_135138/95289873/ccs_41781_84	1	+
chr5	138195619	138195621	m54284U_200704_135138/60162531/ccs_41783_6	1	+
chr5	138259381	138259397	m54284U_200627_185153/161548570/ccs_41784_80	1	+
chr5	138259657	138259679	m54284U_200126_091954/128452427/ccs_41785_23	1	-
chr5	138269062	138269066	m54284U_200127_154514/62785523/ccs_41787_2	1	+
chr5	138458636	138458670	m54284U_200704_135138/110232474/ccs_41793_85	1	+
chr5	138606109	138606206	m54284U_200127_154514/49283325/ccs_41799_582	6	-
chr5	138810042	138810126	m54284U_200627_185153/63111598/ccs_41808_1028	10	+
chr5	138976976	138977012	m54284U_200127_154514/3211675/ccs_41812_292	3	-
chr5	139000563	139000587	m54284U_200627_185153/158271813/ccs_41813_43	1	+
chr5	139186473	139186560	m54284U_200704_135138/34472602/ccs_41819_637	6	+
chr5	139249644	139249852	m54284U_200126_091954/14354268/ccs_41827_2153	20	+
chr5	139269290	139269331	m54284U_200704_135138/97978365/ccs_41828_791	8	+
chr5	139269982	139270053	m54284U_200627_185153/177276876/ccs_41830_585	6	+
chr5	139337803	139337894	m54284U_200127_154514/175636822/ccs_41833_220	2	-
chr5	139359737	139359832	m54284U_200127_154514/139593054/ccs_41836_269	3	-
chr5	139393786	139393881	m54284U_200704_135138/169412351/ccs_41839_108	1	+
chr5	139394073	139394090	m54284U_200704_135138/47122551/ccs_41840_93	1	+
chr5	139427770	139427803	m54284U_200127_154514/58262791/ccs_41843_560	5	+
chr5	139471212	139471291	m54284U_200126_091954/64686923/ccs_41844_409	4	-
chr5	139706691	139706719	m54284U_200704_135138/147456111/ccs_41846_30	1	-
chr5	139751279	139751314	m54284U_200627_185153/119866647/ccs_41847_375	4	-
chr5	139802627	139802656	m54284U_200704_135138/111150051/ccs_41851_334	3	+
chr5	139804952	139804977	m54284U_200704_135138/21955777/ccs_41852_33	1	-
chr5	139823590	139823646	m54284U_200704_135138/53543272/ccs_41853_86	1	-
chr5	140008682	140008736	m54284U_200127_154514/85460645/ccs_41856_1188	11	-
chr5	140327673	140327716	m54284U_200704_135138/96799220/ccs_41858_64	1	-
chr5	140340293	140340359	m54284U_200627_185153/75040825/ccs_41861_795	8	-
chr5	140443233	140443370	m54284U_200627_185153/43190469/ccs_41866_3031	27	+
chr5	140525165	140525239	m54284U_200127_154514/60951306/ccs_41869_366	4	+
chr5	140605676	140605700	m54284U_200126_091954/164431182/ccs_41871_2	1	-
chr5	140606304	140606306	m54284U_200704_135138/22940252/ccs_41872_3	1	-
chr5	140615532	140615549	m54284U_200127_154514/7538482/ccs_41874_54	1	+
chr5	140620578	140620586	m54284U_200704_135138/95225831/ccs_41875_2	1	-
chr5	140685319	140685333	m54284U_200627_185153/143721280/ccs_41880_2	1	-
chr5	140719315	140719379	m54284U_200126_091954/105316426/ccs_41883_210	2	+
chr5	140758408	140758487	m54284U_200704_135138/164692216/ccs_41885_203	2	-
chr5	142212299	142212307	m54284U_200704_135138/168559351/ccs_41886_11	1	+
chr5	142461968	142462019	m54284U_200704_135138/69797318/ccs_41890_50	1	+
chr5	142477758	142477806	m54284U_200704_135138/128647229/ccs_41891_103	1	+
chr5	142484832	142484879	m54284U_200127_154514/29688757/ccs_41893_71	1	-
chr5	142669583	142669681	m54284U_200704_135138/55378491/ccs_41902_417	4	+
chr5	142762989	142762992	m54284U_200704_135138/115671135/ccs_41908_14	1	-
chr5	142871786	142871848	m54284U_200126_091954/106629291/ccs_41911_96	1	-
chr5	142903113	142903376	m54284U_200126_091954/101844181/ccs_41913_8135	73	-
chr5	142903599	142903888	m54284U_200127_154514/27526149/ccs_41915_7975	71	-
chr5	142972737	142972783	m54284U_200127_154514/144114311/ccs_41918_27	1	+
chr5	142973106	142973190	m54284U_200627_185153/31982372/ccs_41920_6118	55	+
chr5	142990891	142990915	m54284U_200126_091954/90637904/ccs_41921_99	1	-
chr5	142991050	142991097	m54284U_200127_154514/53346628/ccs_41922_105	1	-
chr5	143247907	143247972	m54284U_200704_135138/71895273/ccs_41932_77	1	+
chr5	143251720	143251740	m54284U_200704_135138/115476008/ccs_41936_66	1	-
chr5	143272509	143272510	m54284U_200127_154514/178587474/ccs_41937_4	1	+
chr5	143301201	143301242	m54284U_200126_091954/79365925/ccs_41940_484	5	-
chr5	143316474	143316560	m54284U_200627_185153/27591799/ccs_41941_437	4	-
chr5	143332694	143332701	m54284U_200704_135138/154470611/ccs_41942_3	1	+
chr5	143421790	143421923	m54284U_200704_135138/9308955/ccs_41945_1858	17	+
chr5	143504155	143504204	m54284U_200127_154514/91030031/ccs_41951_263	3	+
chr5	143505472	143505557	m54284U_200127_154514/73073705/ccs_41953_1260	12	-
chr5	143506701	143506892	m54284U_200126_091954/103286513/ccs_41956_236	3	-
chr5	143564489	143564536	m54284U_200704_135138/69077728/ccs_41959_324	3	+
chr5	143710195	143710254	m54284U_200704_135138/124912619/ccs_41965_1100	10	+
chr5	143767128	143767131	m54284U_200704_135138/41290456/ccs_41970_3	1	+
chr5	143890743	143890767	m54284U_200127_154514/42076768/ccs_41972_2	1	-
chr5	143902514	143902750	m54284U_200704_135138/69470711/ccs_41975_646	6	+
chr5	143902676	143902722	m54284U_200704_135138/84674987/ccs_41976_824	8	-
chr5	143987914	143987991	m54284U_200127_154514/168757873/ccs_41992_315	3	-
chr5	144186424	144186463	m54284U_200126_091954/139201363/ccs_41995_6	1	+
chr5	144195349	144195376	m54284U_200126_091954/134939503/ccs_41999_255	3	-
chr5	144219930	144219933	m54284U_200704_135138/60752616/ccs_42002_2	1	-
chr5	144264523	144264556	m54284U_200704_135138/57280924/ccs_42005_254	3	-
chr5	144265424	144265486	m54284U_200704_135138/125764395/ccs_42007_416	4	-
chr5	144834470	144834472	m54284U_200704_135138/50072252/ccs_42016_7	1	+
chr5	144859591	144859594	m54284U_200704_135138/98895146/ccs_42017_6	1	+
chr5	144876492	144876531	m54284U_200704_135138/167511418/ccs_42019_65	1	-
chr5	145108636	145108765	m54284U_200126_091954/177212202/ccs_42023_993	9	+
chr5	145127958	145128194	m54284U_200627_185153/101712556/ccs_42025_4841	43	+
chr5	145129654	145129668	m54284U_200127_154514/160106367/ccs_42029_158	2	-
chr5	145147510	145147560	m54284U_200126_091954/7340048/ccs_42039_484	5	-
chr5	145147825	145147835	m54284U_200704_135138/74844168/ccs_42040_26	1	-
chr5	145182012	145182043	m54284U_200127_154514/44237137/ccs_42044_374	4	+
chr5	145183698	145183752	m54284U_200627_185153/153813418/ccs_42046_1288	12	-
chr5	145194959	145194997	m54284U_200127_154514/52103677/ccs_42048_44	1	-
chr5	145221720	145221755	m54284U_200704_135138/30803012/ccs_42050_228	3	+
chr5	145247267	145247308	m54284U_200704_135138/8062956/ccs_42060_356	4	+
chr5	145694049	145694060	m54284U_200704_135138/43912019/ccs_42063_13	1	-
chr5	146209194	146209264	m54284U_200127_154514/3279225/ccs_42064_555	5	-
chr5	146209957	146210160	m54284U_200126_091954/150538361/ccs_42066_665	6	-
chr5	146302805	146302905	m54284U_200127_154514/127666717/ccs_42068_81	1	+
chr5	146734804	146734907	m54284U_200704_135138/6227120/ccs_42071_302	3	-
chr5	146835960	146836012	m54284U_200627_185153/101581679/ccs_42075_87	1	+
chr5	146847725	146847728	m54284U_200127_154514/92930227/ccs_42078_43	1	+
chr5	146954520	146954536	m54284U_200704_135138/123535769/ccs_42079_21	1	-
chr5	146954912	146954977	m54284U_200127_154514/63637995/ccs_42081_370	4	-
chr5	146955588	146955616	m54284U_200126_091954/138742237/ccs_42082_478	5	+
chr5	147018214	147018223	m54284U_200704_135138/34670046/ccs_42088_2	1	-
chr5	147079063	147079087	m54284U_200627_185153/8193636/ccs_42089_159	2	+
chr5	147423044	147423047	m54284U_200627_185153/127862860/ccs_42092_2	1	+
chr5	147547517	147547567	m54284U_200704_135138/61868623/ccs_42095_2	1	+
chr5	147548487	147548501	m54284U_200126_091954/44894641/ccs_42096_78	1	+
chr5	147875745	147875785	m54284U_200704_135138/74186963/ccs_42099_719	7	+
chr5	147876415	147876455	m54284U_200704_135138/102107630/ccs_42100_22	1	+
chr5	147878451	147878457	m54284U_200627_185153/175310878/ccs_42102_6	1	-
chr5	148328346	148328350	m54284U_200704_135138/42926443/ccs_42107_20	1	-
chr5	148504629	148504730	m54284U_200704_135138/88735752/ccs_42114_889	8	-
chr5	148876052	148876095	m54284U_200127_154514/89130529/ccs_42125_52	1	-
chr5	148924619	148924626	m54284U_200704_135138/58459045/ccs_42128_7	1	-
chr5	148953747	148953748	m54284U_200627_185153/150800009/ccs_42129_3	1	-
chr5	148953992	148954025	m54284U_200704_135138/95421436/ccs_42130_11	1	-
chr5	149048210	149048312	m54284U_200127_154514/30672533/ccs_42138_3645	33	-
chr5	149215413	149215437	m54284U_200704_135138/131467395/ccs_42146_563	5	+
chr5	149288131	149288145	m54284U_200704_135138/393747/ccs_42148_10	1	+
chr5	149431048	149431070	m54284U_200126_091954/39586436/ccs_42152_83	1	+
chr5	149431681	149431724	m54284U_200627_185153/101974034/ccs_42155_72	1	+
chr5	149616837	149616959	m54284U_200126_091954/106497054/ccs_42160_2117	19	-
chr5	149759857	149759887	m54284U_200127_154514/144574880/ccs_42168_183	2	+
chr5	150497637	150497755	m54284U_200704_135138/79496454/ccs_42176_66	1	+
chr5	150536973	150536978	m54284U_200126_091954/71827836/ccs_42178_4	1	+
chr5	150571643	150571645	m54284U_200126_091954/73204923/ccs_42181_3	1	-
chr5	150642945	150643038	m54284U_200704_135138/119472270/ccs_42192_237	3	-
chr5	150808644	150808690	m54284U_200627_185153/82248579/ccs_42200_89	1	+
chr5	151037513	151037572	m54284U_200627_185153/60557034/ccs_42209_180	2	-
chr5	151642816	151642860	m54284U_200126_091954/161022532/ccs_42217_242	3	-
chr6	3372260	3372267	m54284U_200704_135138/103089656/ccs_42218_4	1	-
chr6	3603285	3603317	m54284U_200704_135138/73402275/ccs_42223_378	4	+
chr6	4008268	4008273	m54284U_200704_135138/102171430/ccs_42225_2	1	+
chr6	4076900	4076923	m54284U_200627_185153/179504663/ccs_42229_138	2	-
chr6	4077877	4077882	m54284U_200704_135138/3932301/ccs_42231_34	1	-
chr6	4540656	4540732	m54284U_200126_091954/75170586/ccs_42235_1199	11	+
chr6	4643298	4643357	m54284U_200704_135138/112001919/ccs_42241_142	2	+
chr6	4674350	4674391	m54284U_200126_091954/1377449/ccs_42242_130	2	-
chr6	5216799	5216802	m54284U_200704_135138/167313479/ccs_42245_6	1	-
chr6	5218134	5218141	m54284U_200704_135138/63373445/ccs_42246_5	1	-
chr6	5220757	5220766	m54284U_200704_135138/39715347/ccs_42247_10	1	-
chr6	5264619	5264696	m54284U_200627_185153/120391228/ccs_42254_977	9	-
chr6	5483349	5483407	m54284U_200704_135138/87688789/ccs_42259_457	5	-
chr6	6041216	6041226	m54284U_200127_154514/93389349/ccs_42265_44	1	-
chr6	6558275	6558356	m54284U_200627_185153/171049051/ccs_42269_741	7	-
chr6	7039407	7039434	m54284U_200704_135138/25888324/ccs_42271_17	1	+
chr6	7675157	7675306	m54284U_200627_185153/95947331/ccs_42278_2397	22	-
chr6	7872041	7872057	m54284U_200704_135138/100403901/ccs_42283_23	1	+
chr6	7875660	7875691	m54284U_200704_135138/124781368/ccs_42286_43	1	+
chr6	7983024	7983031	m54284U_200627_185153/93587431/ccs_42288_7	1	-
chr6	8235568	8235607	m54284U_200126_091954/33948134/ccs_42290_299	3	+
chr6	8236214	8236272	m54284U_200704_135138/47055213/ccs_42293_322	3	+
chr6	8255936	8255965	m54284U_200627_185153/108005690/ccs_42296_116	2	-
chr6	8428716	8428766	m54284U_200127_154514/12977859/ccs_42298_138	2	+
chr6	8593688	8593695	m54284U_200127_154514/2755353/ccs_42301_26	1	+
chr6	8630519	8630584	m54284U_200126_091954/93325441/ccs_42304_292	3	-
chr6	11899568	11899573	m54284U_200704_135138/148768645/ccs_42307_4	1	-
chr6	11900363	11900413	m54284U_200127_154514/48300776/ccs_42309_2260	21	-
chr6	12320799	12320802	m54284U_200627_185153/14352813/ccs_42314_7	1	-
chr6	13084998	13085137	m54284U_200126_091954/146604608/ccs_42317_318	3	+
chr6	13089223	13089270	m54284U_200126_091954/65929520/ccs_42326_64	1	+
chr6	13581294	13581358	m54284U_200704_135138/57541814/ccs_42329_518	5	-
chr6	13626818	13626846	m54284U_200704_135138/136840332/ccs_42339_71	1	-
chr6	13835091	13835092	m54284U_200627_185153/84150956/ccs_42342_5	1	-
chr6	13869796	13869813	m54284U_200127_154514/70779194/ccs_42344_57	1	-
chr6	13869871	13869921	m54284U_200627_185153/124061031/ccs_42345_57	1	-
chr6	13870126	13870132	m54284U_200627_185153/81593646/ccs_42346_14	1	-
chr6	14712495	14712498	m54284U_200627_185153/132384324/ccs_42352_3	1	-
chr6	14715999	14716002	m54284U_200704_135138/102435259/ccs_42355_3	1	-
chr6	15800771	15800922	m54284U_200126_091954/54987158/ccs_42362_125	2	+
chr6	17104785	17104855	m54284U_200704_135138/132515104/ccs_42366_297	3	+
chr6	17105763	17105832	m54284U_200627_185153/69077223/ccs_42369_742	7	+
chr6	17288992	17289016	m54284U_200704_135138/179505630/ccs_42375_186	2	+
chr6	17341218	17341333	m54284U_200127_154514/175898983/ccs_42382_1607	15	+
chr6	17573963	17573980	m54284U_200704_135138/97191056/ccs_42390_96	1	+
chr6	17666661	17666972	m54284U_200704_135138/91556293/ccs_42399_3846	35	+
chr6	17942924	17943024	m54284U_200704_135138/135005380/ccs_42403_132	2	+
chr6	18854038	18854063	m54284U_200127_154514/79757998/ccs_42408_110	1	+
chr6	21771390	21771435	m54284U_200126_091954/52495934/ccs_42413_445	4	-
chr6	21974097	21974133	m54284U_200127_154514/37552475/ccs_42417_159	2	+
chr6	22224314	22224320	m54284U_200127_154514/108070663/ccs_42427_6	1	+
chr6	22237740	22237744	m54284U_200127_154514/101910788/ccs_42428_7	1	+
chr6	22256381	22256406	m54284U_200704_135138/59835374/ccs_42432_27	1	+
chr6	22307859	22307921	m54284U_200127_154514/138676989/ccs_42436_247	3	-
chr6	24518634	24518702	m54284U_200704_135138/20515043/ccs_42439_606	6	-
chr6	24626743	24626770	m54284U_200627_185153/124651422/ccs_42448_13	1	-
chr6	25743938	25743964	m54284U_200127_154514/72222347/ccs_42451_124	2	-
chr6	28210552	28210595	m54284U_200704_135138/180028150/ccs_42453_2	1	-
chr6	28212491	28212492	m54284U_200704_135138/79036538/ccs_42455_2	1	-
chr6	28239928	28239939	m54284U_200127_154514/76023261/ccs_42456_14	1	-
chr6	28243657	28243680	m54284U_200704_135138/34408908/ccs_42463_14	1	-
chr6	28416678	28416701	m54284U_200704_135138/40176363/ccs_42467_187	2	-
chr6	28426493	28426620	m54284U_200704_135138/126158697/ccs_42470_1181	11	+
chr6	28888490	28888618	m54284U_200126_091954/80874176/ccs_42475_34	1	+
chr6	28888731	28888846	m54284U_200127_154514/12452011/ccs_42476_3184	29	+
chr6	29125000	29125197	m54284U_200627_185153/67240884/ccs_42481_444	4	-
chr6	29169230	29169238	m54284U_200126_091954/45811010/ccs_42483_16	1	-
chr6	29275437	29275450	m54284U_200127_154514/11863044/ccs_42487_51	1	+
chr6	29336016	29336021	m54284U_200127_154514/120129628/ccs_42489_4	1	+
chr6	29376558	29376676	m54284U_200627_185153/64423215/ccs_42495_5063	45	+
chr6	29426943	29427007	m54284U_200704_135138/30736464/ccs_42502_118	2	+
chr6	29461844	29461895	m54284U_200704_135138/22087334/ccs_42507_1944	18	+
chr6	29470491	29470517	m54284U_200627_185153/154207735/ccs_42508_267	3	+
chr6	29482036	29482039	m54284U_200126_091954/142214584/ccs_42509_2	1	-
chr6	29541534	29541683	m54284U_200127_154514/14289666/ccs_42513_1275	12	-
chr6	29718543	29718561	m54284U_200627_185153/31065252/ccs_42517_135	2	+
chr6	29761313	29761365	m54284U_200704_135138/110167253/ccs_42519_649	6	+
chr6	29912299	29912320	m54284U_200704_135138/90703469/ccs_42522_34	1	+
chr6	29959659	29959676	m54284U_200627_185153/19595735/ccs_42525_8	1	+
chr6	30153037	30153207	m54284U_200126_091954/109381198/ccs_42535_425	4	+
chr6	30212945	30213072	m54284U_200704_135138/50464825/ccs_42539_476	5	-
chr6	30366372	30366416	m54284U_200126_091954/88605175/ccs_42543_795	8	-
chr6	30451404	30451430	m54284U_200704_135138/56167197/ccs_42546_14	1	+
chr6	30455163	30455192	m54284U_200126_091954/173803636/ccs_42549_231	3	+
chr6	30482329	30482497	m54284U_200627_185153/117768407/ccs_42555_273	3	-
chr6	30591741	30591750	m54284U_200127_154514/170002314/ccs_42556_3	1	+
chr6	30592415	30592418	m54284U_200704_135138/82970432/ccs_42557_3	1	+
chr6	30653457	30653473	m54284U_200704_135138/37685942/ccs_42559_113	2	-
chr6	30747983	30748034	m54284U_200627_185153/33426246/ccs_42569_50	1	+
chr6	30748379	30748468	m54284U_200126_091954/7144867/ccs_42571_899	8	+
chr6	30751241	30751258	m54284U_200627_185153/124977817/ccs_42576_19	1	+
chr6	31056384	31056387	m54284U_200126_091954/158073631/ccs_42583_5	1	-
chr6	31141868	31141882	m54284U_200627_185153/167381307/ccs_42589_24	1	-
chr6	31507902	31508038	m54284U_200704_135138/97781050/ccs_42602_1524	14	+
chr6	31519487	31519549	m54284U_200126_091954/173607442/ccs_42605_6	1	-
chr6	32792206	32792302	m54284U_200704_135138/90177630/ccs_42609_1274	12	-
chr6	33972810	33972932	m54284U_200127_154514/73204903/ccs_42629_460	5	+
chr6	34155872	34155936	m54284U_200126_091954/123930876/ccs_42634_458	5	-
chr6	34303928	34304052	m54284U_200704_135138/7080639/ccs_42641_4065	37	-
chr6	34368417	34368462	m54284U_200704_135138/130941952/ccs_42644_599	6	+
chr6	34396898	34396991	m54284U_200704_135138/92145610/ccs_42645_101	1	+
chr6	34423115	34423140	m54284U_200627_185153/15140805/ccs_42648_53	1	+
chr6	34505085	34505141	m54284U_200704_135138/57935606/ccs_42651_471	5	+
chr6	34774063	34774116	m54284U_200127_154514/130615041/ccs_42661_188	2	+
chr6	34786273	34786285	m54284U_200704_135138/22022582/ccs_42664_10	1	+
chr6	34871840	34871881	m54284U_200127_154514/138477617/ccs_42672_10	1	-
chr6	34873790	34873874	m54284U_200704_135138/100532959/ccs_42674_198	2	+
chr6	34880425	34880476	m54284U_200126_091954/108857550/ccs_42677_191	2	-
chr6	35022065	35022091	m54284U_200704_135138/141625648/ccs_42680_30	1	-
chr6	35247567	35247597	m54284U_200126_091954/29754957/ccs_42692_344	4	+
chr6	35261629	35261641	m54284U_200627_185153/34734263/ccs_42693_129	2	+
chr6	35509965	35510058	m54284U_200127_154514/18153832/ccs_42701_1753	16	-
chr6	36714923	36714943	m54284U_200704_135138/99353111/ccs_42712_60	1	-
chr6	37331005	37331190	m54284U_200704_135138/94044192/ccs_42715_56	1	-
chr6	37807064	37807094	m54284U_200627_185153/168363501/ccs_42719_995	9	+
chr6	38058094	38058104	m54284U_200704_135138/138150309/ccs_42721_2	1	-
chr6	38126009	38126020	m54284U_200627_185153/12321822/ccs_42722_3	1	-
chr6	38127455	38127457	m54284U_200704_135138/170263213/ccs_42723_3	1	-
chr6	38127586	38127594	m54284U_200126_091954/131269635/ccs_42724_3	1	-
chr6	38292429	38292451	m54284U_200704_135138/80677091/ccs_42725_6	1	-
chr6	38305285	38305339	m54284U_200704_135138/137363992/ccs_42726_79	1	-
chr6	38315670	38315682	m54284U_200127_154514/72157006/ccs_42732_114	2	-
chr6	38377187	38377194	m54284U_200627_185153/8063610/ccs_42733_7	1	+
chr6	38427635	38427649	m54284U_200127_154514/146344460/ccs_42735_48	1	+
chr6	38502577	38502580	m54284U_200704_135138/74711500/ccs_42737_22	1	+
chr6	38603814	38603893	m54284U_200704_135138/103811217/ccs_42745_103	1	+
chr6	38626655	38626713	m54284U_200126_091954/174720149/ccs_42755_32	1	-
chr6	38697908	38697916	m54284U_200627_185153/126091349/ccs_42759_59	1	-
chr6	39086399	39086436	m54284U_200627_185153/27591227/ccs_42760_180	2	-
chr6	39139871	39139963	m54284U_200704_135138/102432996/ccs_42763_83	1	-
chr6	39335967	39336100	m54284U_200126_091954/133038857/ccs_42773_314	3	-
chr6	39397818	39397838	m54284U_200127_154514/21954817/ccs_42775_314	3	-
chr6	39462371	39462429	m54284U_200627_185153/114689178/ccs_42779_34	1	-
chr6	39587701	39587797	m54284U_200704_135138/134938826/ccs_42784_142	2	+
chr6	39599436	39599474	m54284U_200627_185153/73008295/ccs_42786_411	4	+
chr6	39609040	39609044	m54284U_200127_154514/33949579/ccs_42789_6	1	-
chr6	39802101	39802261	m54284U_200704_135138/41026379/ccs_42795_359	4	-
chr6	40396721	40396830	m54284U_200704_135138/43123620/ccs_42803_462	5	+
chr6	40397559	40397572	m54284U_200126_091954/75630202/ccs_42805_13	1	+
chr6	40480965	40480999	m54284U_200627_185153/138807779/ccs_42814_559	5	+
chr6	40484669	40484712	m54284U_200704_135138/33292685/ccs_42817_3	1	+
chr6	40769110	40769123	m54284U_200704_135138/88015847/ccs_42819_42	1	+
chr6	41525079	41525080	m54284U_200704_135138/130417426/ccs_42820_2	1	+
chr6	41620434	41620511	m54284U_200704_135138/107020831/ccs_42821_457	5	+
chr6	42282482	42282510	m54284U_200704_135138/98895299/ccs_42823_236	3	+
chr6	42315312	42315314	m54284U_200704_135138/154470219/ccs_42825_4	1	-
chr6	42317441	42317466	m54284U_200126_091954/178914255/ccs_42828_2	1	-
chr6	42358244	42358564	m54284U_200127_154514/61016029/ccs_42832_3532	32	+
chr6	42623017	42623071	m54284U_200127_154514/31393506/ccs_42845_137	2	-
chr6	42669911	42670086	m54284U_200126_091954/161284116/ccs_42855_471	5	-
chr6	42690302	42690306	m54284U_200704_135138/48761265/ccs_42866_3	1	-
chr6	43289305	43289331	m54284U_200126_091954/52691855/ccs_42868_169	2	+
chr6	43344994	43345009	m54284U_200127_154514/121439623/ccs_42870_23	1	-
chr6	47526003	47526147	m54284U_200126_091954/149162788/ccs_42885_2338	21	+
chr6	47530274	47530291	m54284U_200127_154514/27330190/ccs_42887_131	2	-
chr6	47788070	47788081	m54284U_200704_135138/91161916/ccs_42889_7	1	-
chr6	47796088	47796349	m54284U_200127_154514/97912943/ccs_42892_2543	23	-
chr6	47819264	47819286	m54284U_200704_135138/53021283/ccs_42898_7	1	-
chr6	47867061	47867071	m54284U_200126_091954/94504966/ccs_42899_6	1	+
chr6	47906944	47906985	m54284U_200127_154514/81921526/ccs_42903_262	3	+
chr6	47932586	47932637	m54284U_200704_135138/124258008/ccs_42909_345	4	+
chr6	48024205	48024224	m54284U_200126_091954/54329733/ccs_42911_83	1	-
chr6	48024336	48024367	m54284U_200127_154514/166199985/ccs_42912_98	1	-
chr6	48062383	48062449	m54284U_200704_135138/97322553/ccs_42913_62	1	-
chr6	48416891	48416905	m54284U_200127_154514/13108104/ccs_42918_50	1	+
chr6	48501242	48501250	m54284U_200627_185153/56820356/ccs_42920_3	1	+
chr6	48523856	48523887	m54284U_200704_135138/76350805/ccs_42923_1305	12	+
chr6	48534825	48534832	m54284U_200704_135138/81201930/ccs_42925_55	1	+
chr6	48541766	48541799	m54284U_200627_185153/148178136/ccs_42927_108	1	+
chr6	48599028	48599085	m54284U_200704_135138/100010800/ccs_42930_348	4	+
chr6	48621523	48621550	m54284U_200704_135138/15926589/ccs_42931_67	1	+
chr6	48845362	48845364	m54284U_200127_154514/124585343/ccs_42935_2	1	+
chr6	49084698	49084725	m54284U_200627_185153/18416864/ccs_42938_96	1	+
chr6	49243919	49243984	m54284U_200126_091954/176030926/ccs_42943_505	5	-
chr6	49341559	49341591	m54284U_200704_135138/86114571/ccs_42951_198	2	+
chr6	49389273	49389280	m54284U_200704_135138/10551874/ccs_42954_18	1	+
chr6	50198355	50198385	m54284U_200704_135138/51972269/ccs_42961_183	2	+
chr6	50207396	50207426	m54284U_200127_154514/110429422/ccs_42971_380	4	-
chr6	50296786	50296873	m54284U_200704_135138/115409824/ccs_42978_437	4	-
chr6	50565040	50565216	m54284U_200704_135138/39453907/ccs_42993_539	5	-
chr6	51462753	51462886	m54284U_200126_091954/129761383/ccs_42998_3003	27	-
chr6	51483614	51483714	m54284U_200627_185153/23265326/ccs_43006_1414	13	+
chr6	51589744	51589769	m54284U_200126_091954/119538116/ccs_43008_33	1	+
chr6	51859161	51859198	m54284U_200704_135138/75172119/ccs_43014_454	5	-
chr6	52155583	52155598	m54284U_200127_154514/3736695/ccs_43017_28	1	-
chr6	52162060	52162069	m54284U_200627_185153/140118090/ccs_43019_8	1	+
chr6	52162279	52162291	m54284U_200627_185153/125174518/ccs_43020_8	1	+
chr6	52162401	52162404	m54284U_200704_135138/71893201/ccs_43021_7	1	+
chr6	52189679	52189689	m54284U_200627_185153/179898073/ccs_43026_6	1	-
chr6	52202290	52202301	m54284U_200126_091954/167641527/ccs_43028_24	1	-
chr6	52215617	52215637	m54284U_200704_135138/148570495/ccs_43031_37	1	-
chr6	52223094	52223137	m54284U_200127_154514/136314996/ccs_43032_163	2	-
chr6	52231182	52231279	m54284U_200127_154514/33227890/ccs_43037_400	4	-
chr6	52242082	52242226	m54284U_200627_185153/179503317/ccs_43043_317	3	-
chr6	52249782	52249799	m54284U_200126_091954/86248167/ccs_43046_75	1	+
chr6	52250744	52250757	m54284U_200627_185153/146408841/ccs_43047_2	1	+
chr6	52257737	52257744	m54284U_200704_135138/71762599/ccs_43049_12	1	-
chr6	52346688	52346703	m54284U_200704_135138/64685374/ccs_43050_28	1	-
chr6	52546220	52546358	m54284U_200627_185153/148506348/ccs_43051_1001	9	-
chr6	52766371	52766531	m54284U_200127_154514/161350031/ccs_43061_1277	12	+
chr6	52768069	52768080	m54284U_200704_135138/38011515/ccs_43065_3	1	-
chr6	53815466	53815473	m54284U_200704_135138/88869470/ccs_43069_23	1	-
chr6	54300479	54300493	m54284U_200127_154514/60753123/ccs_43077_96	1	+
chr6	54501171	54501174	m54284U_200627_185153/65080149/ccs_43083_5	1	-
chr6	54505888	54505968	m54284U_200126_091954/179307821/ccs_43085_467	5	-
chr6	54577600	54577637	m54284U_200704_135138/174654005/ccs_43092_324	3	-
chr6	54641022	54641035	m54284U_200627_185153/23790562/ccs_43094_32	1	+
chr6	54703829	54703852	m54284U_200627_185153/77530629/ccs_43105_30	1	+
chr6	54889715	54889766	m54284U_200627_185153/68356943/ccs_43110_175	2	+
chr6	54923938	54923976	m54284U_200127_154514/26216306/ccs_43115_177	2	-
chr6	54985646	54985660	m54284U_200126_091954/20384498/ccs_43121_18	1	-
chr6	55079358	55079558	m54284U_200127_154514/159582196/ccs_43124_6393	57	+
chr6	55080383	55080402	m54284U_200704_135138/122880773/ccs_43125_55	1	+
chr6	55090055	55090056	m54284U_200126_091954/43125011/ccs_43126_2	1	-
chr6	55318661	55318686	m54284U_200127_154514/46400044/ccs_43129_92	1	+
chr6	55348520	55348562	m54284U_200704_135138/43321174/ccs_43133_874	8	+
chr6	56701057	56701097	m54284U_200627_185153/52823659/ccs_43134_77	1	-
chr6	56777522	56777547	m54284U_200627_185153/100534316/ccs_43142_429	4	-
chr6	56799116	56799117	m54284U_200704_135138/69534480/ccs_43149_2	1	+
chr6	56878495	56878520	m54284U_200627_185153/63111240/ccs_43152_199	2	+
chr6	56879265	56879363	m54284U_200127_154514/140116777/ccs_43154_3314	30	+
chr6	57506496	57506503	m54284U_200704_135138/98763378/ccs_43159_3	1	-
chr6	57508600	57508602	m54284U_200627_185153/116066382/ccs_43160_3	1	-
chr6	57663069	57663091	m54284U_200127_154514/126814006/ccs_43162_7	1	+
chr6	57688996	57689040	m54284U_200704_135138/12716740/ccs_43168_20	1	-
chr6	57689345	57689367	m54284U_200627_185153/31065323/ccs_43169_68	1	-
chr6	57752262	57752302	m54284U_200704_135138/154469149/ccs_43175_636	6	-
chr6	58017972	58017977	m54284U_200704_135138/28705628/ccs_43178_9	1	+
chr6	58692429	58692454	m54284U_200127_154514/162333108/ccs_43180_709	7	+
chr6	58918947	58919009	m54284U_200704_135138/116066657/ccs_43183_20	1	+
chr6	58920388	58920397	m54284U_200627_185153/131860484/ccs_43185_46	1	+
chr6	59211818	59211825	m54284U_200704_135138/42272054/ccs_43193_15	1	+
chr6	59212021	59212039	m54284U_200704_135138/17368952/ccs_43194_49	1	+
chr6	61820581	61820588	m54284U_200126_091954/150669187/ccs_43199_9	1	+
chr6	65115584	65115600	m54284U_200704_135138/80283322/ccs_43204_137	2	+
chr6	65116044	65116062	m54284U_200704_135138/163383792/ccs_43205_30	1	+
chr6	65832876	65832905	m54284U_200627_185153/155190594/ccs_43208_3	1	+
chr6	65936355	65936381	m54284U_200126_091954/179177612/ccs_43210_64	1	+
chr6	66540972	66541046	m54284U_200704_135138/93129534/ccs_43213_331	3	+
chr6	66875272	66875306	m54284U_200704_135138/127468272/ccs_43217_1188	11	-
chr6	67021214	67021371	m54284U_200704_135138/115344468/ccs_43227_375	4	+
chr6	67035085	67035120	m54284U_200704_135138/41485107/ccs_43228_310	3	-
chr6	67117034	67117036	m54284U_200704_135138/145293922/ccs_43232_2	1	+
chr6	67165247	67165248	m54284U_200704_135138/117246722/ccs_43233_2	1	+
chr6	67166641	67166678	m54284U_200704_135138/85527157/ccs_43234_2	1	+
chr6	67283949	67284094	m54284U_200127_154514/175311316/ccs_43239_2167	20	+
chr6	67417665	67417678	m54284U_200704_135138/78383492/ccs_43253_318	3	-
chr6	70905218	70905244	m54284U_200704_135138/99614847/ccs_43257_73	1	+
chr6	71124956	71125008	m54284U_200627_185153/88738432/ccs_43258_710	7	+
chr6	71213938	71213984	m54284U_200704_135138/98828739/ccs_43259_617	6	-
chr6	71274888	71274891	m54284U_200704_135138/12451864/ccs_43264_7	1	+
chr6	71279348	71279351	m54284U_200127_154514/65668896/ccs_43265_3	1	+
chr6	71285256	71285324	m54284U_200127_154514/175049275/ccs_43268_341	4	+
chr6	71388643	71388658	m54284U_200627_185153/165937698/ccs_43272_59	1	-
chr6	71388882	71388930	m54284U_200704_135138/19139364/ccs_43273_66	1	-
chr6	71510849	71510903	m54284U_200627_185153/22872798/ccs_43281_249	3	+
chr6	71581504	71581586	m54284U_200627_185153/75563611/ccs_43289_886	8	+
chr6	71588973	71589060	m54284U_200627_185153/26740622/ccs_43292_240	3	-
chr6	71809775	71809789	m54284U_200704_135138/80152727/ccs_43303_19	1	-
chr6	71810678	71810705	m54284U_200126_091954/179309288/ccs_43306_174	2	+
chr6	71875182	71875278	m54284U_200627_185153/141101313/ccs_43315_2838	26	+
chr6	71880638	71880710	m54284U_200704_135138/92406313/ccs_43323_911	9	-
chr6	71972717	71972727	m54284U_200127_154514/55903607/ccs_43327_28	1	+
chr6	71979342	71979391	m54284U_200704_135138/39913037/ccs_43329_144	2	+
chr6	72153764	72153800	m54284U_200704_135138/111280277/ccs_43331_273	3	+
chr6	72154475	72154577	m54284U_200127_154514/63571624/ccs_43334_2225	20	+
chr6	72318675	72318858	m54284U_200126_091954/10159362/ccs_43340_1832	17	-
chr6	72349960	72349966	m54284U_200127_154514/152372425/ccs_43346_47	1	+
chr6	72359711	72359758	m54284U_200704_135138/97191797/ccs_43350_1048	10	-
chr6	72360244	72360255	m54284U_200704_135138/55248532/ccs_43353_7	1	-
chr6	72361032	72361039	m54284U_200627_185153/179766607/ccs_43355_15	1	+
chr6	72369024	72369090	m54284U_200627_185153/83231859/ccs_43358_1728	16	-
chr6	72385211	72385272	m54284U_200704_135138/27395832/ccs_43363_190	2	-
chr6	72432699	72432890	m54284U_200126_091954/90505952/ccs_43369_3657	33	-
chr6	72440602	72440612	m54284U_200627_185153/88869275/ccs_43383_11	1	+
chr6	72513642	72513668	m54284U_200704_135138/62587835/ccs_43385_9	1	-
chr6	72562860	72562990	m54284U_200704_135138/129763344/ccs_43386_1611	15	+
chr6	72607466	72607491	m54284U_200127_154514/94175340/ccs_43392_318	3	+
chr6	72608888	72608911	m54284U_200126_091954/35523374/ccs_43396_117	2	-
chr6	72610464	72610477	m54284U_200704_135138/131205199/ccs_43400_15	1	-
chr6	72611487	72611536	m54284U_200126_091954/170658005/ccs_43403_129	2	-
chr6	72627168	72627175	m54284U_200704_135138/135922342/ccs_43406_16	1	-
chr6	72842428	72842569	m54284U_200627_185153/6292813/ccs_43410_837	8	-
chr6	72957335	72957428	m54284U_200704_135138/174129858/ccs_43414_12756	114	-
chr6	73001546	73001562	m54284U_200704_135138/17629232/ccs_43418_8	1	+
chr6	73020121	73020123	m54284U_200126_091954/14091772/ccs_43419_2	1	+
chr6	73276880	73276908	m54284U_200627_185153/151914359/ccs_43420_800	8	+
chr6	81958917	81958959	m54284U_200627_185153/22741400/ccs_43426_6	1	-
chr6	81961612	81961642	m54284U_200127_154514/101255122/ccs_43433_158	2	-
chr6	82646701	82646744	m54284U_200627_185153/104202974/ccs_43440_204	2	-
chr6	82725025	82725061	m54284U_200127_154514/56690407/ccs_43446_291	3	-
chr6	82774190	82774208	m54284U_200704_135138/79758580/ccs_43451_26	1	-
chr6	82911882	82911902	m54284U_200126_091954/135531315/ccs_43454_17	1	-
chr6	83030919	83030970	m54284U_200126_091954/162728720/ccs_43457_790	8	-
chr6	83051239	83051356	m54284U_200704_135138/66584690/ccs_43462_1612	15	-
chr6	83051276	83051336	m54284U_200127_154514/18023999/ccs_43463_1087	10	+
chr6	83051935	83051960	m54284U_200126_091954/37881960/ccs_43465_51	1	+
chr6	83057617	83057687	m54284U_200704_135138/97059599/ccs_43467_965	9	+
chr6	83067013	83067034	m54284U_200126_091954/73138801/ccs_43469_45	1	+
chr6	83080836	83080855	m54284U_200704_135138/111281825/ccs_43472_28	1	+
chr6	83109911	83109944	m54284U_200704_135138/88868624/ccs_43476_453	5	+
chr6	83118870	83118919	m54284U_200704_135138/12060542/ccs_43478_391	4	+
chr6	83119036	83119058	m54284U_200627_185153/17106382/ccs_43479_120	2	-
chr6	83121724	83121780	m54284U_200126_091954/167051406/ccs_43480_74	1	-
chr6	83126973	83126995	m54284U_200704_135138/26675355/ccs_43481_16	1	+
chr6	83152513	83152585	m54284U_200627_185153/23265349/ccs_43483_686	7	+
chr6	83152711	83152716	m54284U_200126_091954/21300606/ccs_43484_27	1	-
chr6	83162938	83162955	m54284U_200627_185153/153683382/ccs_43485_5	1	+
chr6	83200044	83200123	m54284U_200627_185153/165937449/ccs_43487_3270	30	+
chr6	83343617	83343783	m54284U_200126_091954/81133778/ccs_43502_732	7	+
chr6	83358324	83358450	m54284U_200627_185153/46794761/ccs_43504_267	3	+
chr6	83360033	83360138	m54284U_200627_185153/158599334/ccs_43506_124	2	+
chr6	83480215	83480262	m54284U_200127_154514/85723674/ccs_43513_147	2	-
chr6	83512908	83512929	m54284U_200127_154514/89916761/ccs_43514_435	4	-
chr6	83543206	83543260	m54284U_200704_135138/169346865/ccs_43516_205	2	-
chr6	83738306	83738313	m54284U_200127_154514/103614944/ccs_43520_5	1	+
chr6	83770414	83770463	m54284U_200704_135138/145425318/ccs_43522_610	6	-
chr6	83796991	83796994	m54284U_200126_091954/42730029/ccs_43525_5	1	+
chr6	83802508	83802574	m54284U_200627_185153/125109776/ccs_43526_213	2	+
chr6	83986849	83986874	m54284U_200127_154514/40567509/ccs_43538_117	2	+
chr6	84116874	84116881	m54284U_200704_135138/89981428/ccs_43542_16	1	+
chr6	84211006	84211069	m54284U_200127_154514/178259283/ccs_43548_478	5	+
chr6	84571422	84571479	m54284U_200704_135138/98566885/ccs_43549_11	1	-
chr6	84573969	84573983	m54284U_200627_185153/76416900/ccs_43551_9	1	-
chr6	84618485	84618500	m54284U_200704_135138/176751047/ccs_43552_52	1	-
chr6	85133678	85133709	m54284U_200126_091954/93390690/ccs_43556_171	2	-
chr6	85299084	85299089	m54284U_200704_135138/75759932/ccs_43560_3	1	-
chr6	85446154	85446214	m54284U_200126_091954/34145199/ccs_43563_5	1	+
chr6	85446408	85446439	m54284U_200627_185153/148897915/ccs_43564_706	7	+
chr6	85446807	85446855	m54284U_200627_185153/87623785/ccs_43565_100	1	-
chr6	85448847	85448852	m54284U_200127_154514/22873498/ccs_43566_5	1	+
chr6	85468185	85468483	m54284U_200127_154514/15991850/ccs_43567_8988	80	+
chr6	85702752	85702754	m54284U_200627_185153/42140473/ccs_43568_3	1	+
chr6	85910154	85910165	m54284U_200704_135138/70322168/ccs_43569_9	1	-
chr6	85929012	85929028	m54284U_200704_135138/96667430/ccs_43574_59	1	+
chr6	85944472	85944530	m54284U_200127_154514/10289474/ccs_43579_88	1	-
chr6	86009353	86009354	m54284U_200127_154514/2885954/ccs_43584_2	1	+
chr6	86109463	86109467	m54284U_200127_154514/6751636/ccs_43585_9	1	+
chr6	86275711	86275735	m54284U_200127_154514/177078887/ccs_43590_16	1	+
chr6	86334307	86334319	m54284U_200627_185153/178915342/ccs_43592_133	2	+
chr6	86370011	86370067	m54284U_200126_091954/140967990/ccs_43596_1192	11	+
chr6	86386609	86386696	m54284U_200127_154514/11338411/ccs_43600_592	6	-
chr6	86430713	86430758	m54284U_200704_135138/100532752/ccs_43614_239	3	+
chr6	86448059	86448062	m54284U_200127_154514/92014502/ccs_43621_3	1	+
chr6	86470804	86470814	m54284U_200627_185153/88737832/ccs_43624_16	1	-
chr6	86483376	86483383	m54284U_200704_135138/129238339/ccs_43625_10	1	-
chr6	86524458	86524552	m54284U_200627_185153/143524229/ccs_43627_3219	29	-
chr6	86525055	86525063	m54284U_200704_135138/177867218/ccs_43629_3	1	-
chr6	86564434	86564463	m54284U_200127_154514/57345414/ccs_43630_53	1	+
chr6	86629700	86629703	m54284U_200704_135138/26609432/ccs_43632_6	1	+
chr6	86648979	86649033	m54284U_200627_185153/39848146/ccs_43634_94	1	-
chr6	86675152	86675242	m54284U_200627_185153/92537944/ccs_43640_401	4	-
chr6	86691735	86691808	m54284U_200627_185153/161351813/ccs_43643_185	2	-
chr6	86736836	86736992	m54284U_200127_154514/102499502/ccs_43650_1596	15	-
chr6	86998292	86998296	m54284U_200627_185153/131400089/ccs_43659_3	1	+
chr6	87028436	87028480	m54284U_200704_135138/162136703/ccs_43663_409	4	+
chr6	87088220	87088302	m54284U_200704_135138/121768617/ccs_43672_135	2	+
chr6	87274157	87274202	m54284U_200704_135138/180355758/ccs_43681_4	1	-
chr6	87578977	87578988	m54284U_200704_135138/130483510/ccs_43684_9	1	-
chr6	87629738	87629774	m54284U_200627_185153/93454509/ccs_43685_28	1	-
chr6	87729153	87729154	m54284U_200127_154514/27919250/ccs_43688_3	1	-
chr6	87788859	87788868	m54284U_200127_154514/62325999/ccs_43692_13	1	-
chr6	87792155	87792162	m54284U_200127_154514/82248534/ccs_43693_5	1	-
chr6	87818435	87818490	m54284U_200127_154514/137560213/ccs_43695_424	4	-
chr6	87843072	87843273	m54284U_200126_091954/91620697/ccs_43700_12269	109	-
chr6	87912386	87912567	m54284U_200627_185153/67436872/ccs_43707_3301	30	+
chr6	87936563	87936649	m54284U_200627_185153/148505478/ccs_43709_480	5	+
chr6	87980421	87980429	m54284U_200627_185153/11011009/ccs_43710_27	1	-
chr6	87999104	87999185	m54284U_200704_135138/117769194/ccs_43712_3057	28	-
chr6	88103707	88103981	m54284U_200127_154514/104597366/ccs_43718_4610	41	+
chr6	88206445	88206499	m54284U_200126_091954/106105488/ccs_43722_237	3	+
chr6	88206998	88207037	m54284U_200126_091954/15009601/ccs_43723_489	5	+
chr6	88497476	88497574	m54284U_200704_135138/49482109/ccs_43728_1895	17	+
chr6	88513746	88513749	m54284U_200704_135138/125437520/ccs_43732_10	1	-
chr6	88613704	88613756	m54284U_200704_135138/157091131/ccs_43735_9	1	-
chr6	88826030	88826043	m54284U_200627_185153/91948579/ccs_43739_27	1	+
chr6	88835909	88835926	m54284U_200627_185153/77269254/ccs_43741_157	2	-
chr6	88842556	88842623	m54284U_200704_135138/133169844/ccs_43742_194	2	-
chr6	88883417	88883747	m54284U_200126_091954/67895357/ccs_43746_5026	45	-
chr6	88912187	88912246	m54284U_200704_135138/136775719/ccs_43748_310	3	+
chr6	89316310	89316348	m54284U_200126_091954/30738444/ccs_43749_91	1	-
chr6	89675351	89675544	m54284U_200627_185153/111476933/ccs_43755_351	4	+
chr6	90403474	90403488	m54284U_200704_135138/63111783/ccs_43769_125	2	+
chr6	90404708	90404710	m54284U_200627_185153/130418181/ccs_43770_2	1	+
chr6	90599166	90599171	m54284U_200126_091954/140445323/ccs_43772_4	1	+
chr6	90646400	90646411	m54284U_200704_135138/174394195/ccs_43773_54	1	+
chr6	90659584	90659603	m54284U_200627_185153/103613391/ccs_43774_117	2	-
chr6	90660331	90660408	m54284U_200704_135138/48761059/ccs_43776_129	2	-
chr6	91174667	91174708	m54284U_200704_135138/58328657/ccs_43780_100	1	+
chr6	91272306	91272549	m54284U_200126_091954/16386010/ccs_43785_3158	29	+
chr6	91464274	91464319	m54284U_200127_154514/43910742/ccs_43792_347	4	-
chr6	91487895	91487936	m54284U_200704_135138/124650359/ccs_43797_348	4	+
chr6	91488417	91488468	m54284U_200627_185153/148178523/ccs_43798_1189	11	+
chr6	91522609	91522637	m54284U_200627_185153/76416349/ccs_43806_244	3	+
chr6	91605486	91605517	m54284U_200704_135138/2623056/ccs_43808_3	1	+
chr6	91709291	91709292	m54284U_200627_185153/8258763/ccs_43810_2	1	-
chr6	91711209	91711210	m54284U_200704_135138/159254292/ccs_43811_4	1	+
chr6	91755258	91755502	m54284U_200704_135138/169673903/ccs_43816_2423	22	+
chr6	91759054	91759063	m54284U_200627_185153/169413071/ccs_43822_16	1	+
chr6	91899836	91899851	m54284U_200704_135138/57346816/ccs_43827_72	1	+
chr6	92169060	92169069	m54284U_200704_135138/107480017/ccs_43835_57	1	+
chr6	92174831	92174867	m54284U_200704_135138/178258291/ccs_43846_100	1	-
chr6	92187496	92187534	m54284U_200704_135138/106301146/ccs_43849_460	5	-
chr6	93678035	93678044	m54284U_200126_091954/69469131/ccs_43857_26	1	-
chr6	94604529	94604548	m54284U_200627_185153/88671497/ccs_43861_64	1	-
chr6	94604648	94604652	m54284U_200704_135138/24445843/ccs_43862_40	1	+
chr6	95129645	95129653	m54284U_200704_135138/43583978/ccs_43866_17	1	+
chr6	95474132	95474171	m54284U_200127_154514/45351230/ccs_43872_860	8	-
chr6	97110022	97110042	m54284U_200126_091954/121046829/ccs_43877_41	1	-
chr6	97111545	97111578	m54284U_200127_154514/138149990/ccs_43879_43	1	-
chr6	97155260	97155294	m54284U_200627_185153/179702084/ccs_43892_98	1	-
chr6	97183923	97184158	m54284U_200627_185153/130548154/ccs_43902_2320	21	-
chr6	97233261	97233379	m54284U_200627_185153/117311798/ccs_43914_1468	14	+
chr6	97238376	97238441	m54284U_200704_135138/154468611/ccs_43918_35	1	-
chr6	97286866	97286876	m54284U_200627_185153/60753506/ccs_43920_43	1	-
chr6	98018576	98018577	m54284U_200127_154514/9243355/ccs_43923_2	1	+
chr6	98930029	98930122	m54284U_200126_091954/64816263/ccs_43932_510	5	-
chr6	99625119	99625241	m54284U_200627_185153/178193575/ccs_43935_114	2	-
chr6	100228565	100228585	m54284U_200704_135138/19597371/ccs_43940_13	1	-
chr6	100573072	100573116	m54284U_200127_154514/120194065/ccs_43948_278	3	-
chr6	100605825	100605847	m54284U_200627_185153/94177863/ccs_43952_31	1	+
chr6	100660766	100660792	m54284U_200126_091954/49875752/ccs_43954_2	1	-
chr6	100805074	100805080	m54284U_200704_135138/29754116/ccs_43958_16	1	+
chr6	100867978	100868010	m54284U_200704_135138/36899568/ccs_43966_552	5	+
chr6	101149607	101149640	m54284U_200127_154514/139461318/ccs_43971_154	2	-
chr6	101539673	101539728	m54284U_200627_185153/69077277/ccs_43978_51	1	+
chr6	106780184	106780292	m54284U_200127_154514/77922992/ccs_43988_286	3	-
chr6	106782415	106782476	m54284U_200704_135138/29623230/ccs_43993_772	7	+
chr6	107570184	107570223	m54284U_200704_135138/89392712/ccs_43998_196	2	+
chr6	108107022	108107078	m54284U_200126_091954/33228065/ccs_44001_539	5	-
chr6	108140132	108140145	m54284U_200704_135138/176032254/ccs_44004_18	1	-
chr6	108142382	108142415	m54284U_200704_135138/54266493/ccs_44005_12	1	-
chr6	108551107	108551118	m54284U_200127_154514/127666476/ccs_44012_32	1	+
chr6	108563453	108563459	m54284U_200704_135138/55575235/ccs_44013_2	1	-
chr6	108666716	108666782	m54284U_200627_185153/132843046/ccs_44018_916	9	+
chr6	108823441	108823590	m54284U_200127_154514/170854674/ccs_44027_770	7	+
chr6	108855731	108855774	m54284U_200704_135138/58851855/ccs_44032_182	2	+
chr6	112330384	112330428	m54284U_200704_135138/94962128/ccs_44037_99	1	+
chr6	112472854	112472879	m54284U_200704_135138/73468294/ccs_44038_257	3	+
chr6	112619872	112619979	m54284U_200127_154514/10289805/ccs_44048_138	2	-
chr6	112620569	112620702	m54284U_200127_154514/105055815/ccs_44049_159	2	-
chr6	112722395	112722474	m54284U_200704_135138/112002262/ccs_44053_17	1	-
chr6	113068090	113068179	m54284U_200627_185153/13239689/ccs_44059_430	4	+
chr6	113068238	113068278	m54284U_200704_135138/78447301/ccs_44060_457	5	+
chr6	113069663	113069665	m54284U_200627_185153/143458382/ccs_44062_2	1	+
chr6	113118270	113118292	m54284U_200127_154514/22807898/ccs_44067_98	1	+
chr6	113153418	113153432	m54284U_200126_091954/35653533/ccs_44074_27	1	+
chr6	113281169	113281213	m54284U_200126_091954/31130572/ccs_44077_483	5	+
chr6	113281383	113281393	m54284U_200127_154514/136905085/ccs_44078_23	1	+
chr6	113324694	113324704	m54284U_200127_154514/94112403/ccs_44081_124	2	+
chr6	113324812	113324864	m54284U_200126_091954/167904045/ccs_44082_46	1	+
chr6	113334109	113334218	m54284U_200127_154514/120522008/ccs_44083_608	6	-
chr6	113334180	113334186	m54284U_200126_091954/115606454/ccs_44084_37	1	+
chr6	113366634	113366755	m54284U_200127_154514/83888761/ccs_44088_443	4	-
chr6	113389598	113389669	m54284U_200126_091954/136120707/ccs_44091_2659	24	+
chr6	113448069	113448237	m54284U_200704_135138/174654839/ccs_44100_426	4	+
chr6	113483105	113483147	m54284U_200704_135138/109576283/ccs_44102_590	6	+
chr6	113493274	113493341	m54284U_200127_154514/69798494/ccs_44103_357	4	+
chr6	113514875	113514989	m54284U_200704_135138/130091633/ccs_44106_2210	20	-
chr6	113530395	113530403	m54284U_200704_135138/139658426/ccs_44112_5	1	-
chr6	113597010	113597022	m54284U_200127_154514/162531636/ccs_44117_60	1	+
chr6	113616678	113616702	m54284U_200627_185153/70320286/ccs_44118_106	1	+
chr6	113631584	113631637	m54284U_200704_135138/116525402/ccs_44122_354	4	+
chr6	113694988	113695073	m54284U_200126_091954/104467277/ccs_44125_178	2	+
chr6	113711068	113711072	m54284U_200627_185153/68225798/ccs_44126_2	1	+
chr6	113716117	113716131	m54284U_200127_154514/17498239/ccs_44127_11	1	+
chr6	113716118	113716133	m54284U_200627_185153/102369397/ccs_44128_2	1	-
chr6	113728050	113728142	m54284U_200627_185153/68289977/ccs_44131_2324	21	-
chr6	114482470	114482488	m54284U_200127_154514/97780958/ccs_44135_11	1	+
chr6	114859198	114859231	m54284U_200704_135138/33816778/ccs_44138_254	3	+
chr6	114862088	114862145	m54284U_200127_154514/80347828/ccs_44143_231	3	-
chr6	115004329	115004418	m54284U_200127_154514/108594709/ccs_44146_114	2	-
chr6	115276555	115276560	m54284U_200704_135138/28771169/ccs_44148_5	1	+
chr6	115490251	115490423	m54284U_200126_091954/89197152/ccs_44150_391	4	+
chr6	115491305	115491308	m54284U_200704_135138/164759773/ccs_44151_5	1	+
chr6	115578309	115578373	m54284U_200127_154514/87556733/ccs_44162_532	5	+
chr6	115617946	115618124	m54284U_200126_091954/36307405/ccs_44168_82	1	+
chr6	115618571	115618683	m54284U_200126_091954/162663127/ccs_44171_1949	18	-
chr6	115677102	115677152	m54284U_200704_135138/36242920/ccs_44176_18	1	+
chr6	115804829	115804906	m54284U_200127_154514/78579024/ccs_44185_172	2	+
chr6	115805496	115805645	m54284U_200704_135138/70910068/ccs_44186_4262	38	-
chr6	115806561	115806565	m54284U_200704_135138/100009351/ccs_44188_6	1	+
chr6	115926525	115926574	m54284U_200627_185153/153157947/ccs_44191_102	1	+
chr6	115926688	115926718	m54284U_200627_185153/83559271/ccs_44192_305	3	+
chr6	115954808	115954841	m54284U_200704_135138/150341973/ccs_44193_146	2	-
chr6	116174473	116174518	m54284U_200627_185153/167118919/ccs_44200_38	1	+
chr6	116262583	116262708	m54284U_200704_135138/137888982/ccs_44210_894	8	+
chr6	116330274	116330306	m54284U_200127_154514/57279879/ccs_44216_44	1	+
chr6	116409290	116409332	m54284U_200704_135138/134547025/ccs_44219_51	1	+
chr6	116409515	116409540	m54284U_200126_091954/98435611/ccs_44220_293	3	+
chr6	116421402	116421407	m54284U_200126_091954/173212461/ccs_44222_2	1	-
chr6	116624915	116624950	m54284U_200127_154514/13501492/ccs_44225_191	2	-
chr6	116652785	116652792	m54284U_200627_185153/85590135/ccs_44227_3	1	+
chr6	117181285	117181369	m54284U_200127_154514/24382039/ccs_44237_201	2	+
chr6	117718830	117718868	m54284U_200704_135138/34146393/ccs_44238_10	1	+
chr6	117845918	117845961	m54284U_200627_185153/64619879/ccs_44239_194	2	+
chr6	117872702	117872768	m54284U_200126_091954/43387086/ccs_44241_75	1	+
chr6	117925367	117925635	m54284U_200127_154514/73467159/ccs_44247_9429	84	+
chr6	117934854	117934859	m54284U_200704_135138/68027007/ccs_44249_10	1	-
chr6	118107447	118107495	m54284U_200127_154514/58851763/ccs_44252_394	4	-
chr6	118154566	118154624	m54284U_200126_091954/57738150/ccs_44259_9	1	-
chr6	118383379	118383452	m54284U_200627_185153/138741586/ccs_44260_1015	10	-
chr6	118428148	118428195	m54284U_200627_185153/8585385/ccs_44265_43	1	-
chr6	118461949	118461983	m54284U_200627_185153/38209224/ccs_44268_20	1	-
chr6	118503018	118503048	m54284U_200627_185153/24380631/ccs_44271_5	1	-
chr6	119220203	119220209	m54284U_200704_135138/30082728/ccs_44276_25	1	+
chr6	119355636	119355682	m54284U_200704_135138/104269756/ccs_44281_251	3	-
chr6	119482542	119482614	m54284U_200704_135138/95422344/ccs_44283_76	1	+
chr6	119571830	119571860	m54284U_200126_091954/73401991/ccs_44286_19	1	-
chr6	119743325	119743355	m54284U_200127_154514/104661670/ccs_44288_17	1	-
chr6	119921607	119921616	m54284U_200704_135138/75891714/ccs_44292_17	1	+
chr6	119922815	119922829	m54284U_200127_154514/73400717/ccs_44293_60	1	+
chr6	119970950	119970997	m54284U_200627_185153/6359181/ccs_44303_3	1	-
chr6	120202022	120202057	m54284U_200127_154514/67439168/ccs_44305_3	1	-
chr6	120325059	120325076	m54284U_200126_091954/158141041/ccs_44308_88	1	-
chr6	120419435	120419465	m54284U_200127_154514/47186163/ccs_44313_123	2	+
chr6	120483676	120483737	m54284U_200126_091954/178063251/ccs_44324_1005	9	+
chr6	120509492	120509532	m54284U_200704_135138/150995991/ccs_44326_132	2	-
chr6	120794303	120794321	m54284U_200127_154514/152307015/ccs_44327_6	1	-
chr6	120795240	120795299	m54284U_200126_091954/103548594/ccs_44328_906	9	-
chr6	120888969	120889094	m54284U_200127_154514/17762518/ccs_44331_952	9	+
chr6	120892835	120892842	m54284U_200627_185153/165152206/ccs_44337_16	1	+
chr6	120893031	120893245	m54284U_200126_091954/33621060/ccs_44339_2094	19	-
chr6	120950564	120950565	m54284U_200627_185153/96207650/ccs_44344_2	1	-
chr6	121007234	121007251	m54284U_200627_185153/68421645/ccs_44347_58	1	-
chr6	121196090	121196092	m54284U_200704_135138/64029532/ccs_44351_9	1	+
chr6	121196171	121196189	m54284U_200704_135138/91818447/ccs_44352_10	1	+
chr6	121337716	121337720	m54284U_200704_135138/78121572/ccs_44354_14	1	+
chr6	122316761	122316796	m54284U_200127_154514/163644654/ccs_44356_151	2	+
chr6	122317534	122317669	m54284U_200704_135138/100337053/ccs_44358_2507	23	+
chr6	122457383	122457410	m54284U_200627_185153/174588808/ccs_44361_159	2	+
chr6	122528630	122528635	m54284U_200704_135138/99419631/ccs_44362_14	1	+
chr6	122577895	122577904	m54284U_200126_091954/154601505/ccs_44364_38	1	-
chr6	122714626	122714627	m54284U_200704_135138/140313537/ccs_44365_2	1	+
chr6	122727824	122727827	m54284U_200127_154514/29821114/ccs_44366_5	1	-
chr6	122813533	122813537	m54284U_200704_135138/55575942/ccs_44367_4	1	+
chr6	122843075	122843086	m54284U_200704_135138/26084147/ccs_44368_5	1	+
chr6	122845329	122845347	m54284U_200127_154514/56165591/ccs_44370_164	2	+
chr6	122849665	122849674	m54284U_200704_135138/33685899/ccs_44374_11	1	-
chr6	122888840	122888945	m54284U_200126_091954/90638650/ccs_44375_754	7	+
chr6	124330520	124330524	m54284U_200126_091954/99222192/ccs_44376_4	1	+
chr6	124396785	124396964	m54284U_200126_091954/6948558/ccs_44377_1755	16	-
chr6	124430764	124430781	m54284U_200127_154514/159189729/ccs_44379_18	1	-
chr6	124509366	124509376	m54284U_200127_154514/22153098/ccs_44380_13	1	+
chr6	124530345	124530364	m54284U_200126_091954/85459811/ccs_44384_7	1	-
chr6	124703580	124703581	m54284U_200704_135138/118621945/ccs_44385_3	1	+
chr6	124704136	124704184	m54284U_200127_154514/75761304/ccs_44387_926	9	+
chr6	124704326	124704413	m54284U_200704_135138/155124608/ccs_44388_470	5	-
chr6	124716884	124716949	m54284U_200704_135138/72483390/ccs_44394_2493	23	+
chr6	124720706	124720738	m54284U_200126_091954/41616368/ccs_44395_86	1	-
chr6	124739183	124739210	m54284U_200627_185153/154927168/ccs_44396_273	3	-
chr6	124742544	124742624	m54284U_200126_091954/34081320/ccs_44397_153	2	-
chr6	124810589	124810870	m54284U_200704_135138/178717945/ccs_44401_9243	83	-
chr6	124815003	124815155	m54284U_200127_154514/66454812/ccs_44405_3269	30	-
chr6	124833259	124833307	m54284U_200704_135138/133040477/ccs_44408_174	2	+
chr6	124833657	124833702	m54284U_200704_135138/119866646/ccs_44410_73	1	+
chr6	124834241	124834259	m54284U_200627_185153/18547077/ccs_44411_14	1	-
chr6	124841186	124841206	m54284U_200704_135138/92080368/ccs_44413_21	1	-
chr6	124913674	124913720	m54284U_200704_135138/8061459/ccs_44414_439	4	-
chr6	124936033	124936149	m54284U_200704_135138/145754882/ccs_44416_2031	19	+
chr6	124958807	124958983	m54284U_200627_185153/90701831/ccs_44418_1690	15	-
chr6	125003089	125003095	m54284U_200627_185153/27853577/ccs_44420_3	1	+
chr6	125037611	125037654	m54284U_200704_135138/60819242/ccs_44423_127	2	+
chr6	125049243	125049267	m54284U_200704_135138/160237400/ccs_44427_259	3	+
chr6	125054193	125054194	m54284U_200704_135138/28574834/ccs_44428_2	1	+
chr6	125130455	125130501	m54284U_200704_135138/79626313/ccs_44445_318	3	+
chr6	125130565	125130595	m54284U_200704_135138/52299445/ccs_44446_345	4	+
chr6	125144582	125144756	m54284U_200627_185153/78053924/ccs_44450_3477	31	+
chr6	125161756	125161785	m54284U_200627_185153/23986536/ccs_44455_767	7	+
chr6	125161850	125161862	m54284U_200704_135138/55641505/ccs_44457_144	2	-
chr6	125167996	125168065	m54284U_200127_154514/61147326/ccs_44459_1173	11	-
chr6	125193503	125193558	m54284U_200704_135138/8849018/ccs_44463_196	2	+
chr6	125196719	125196721	m54284U_200704_135138/53871016/ccs_44471_2	1	+
chr6	125222159	125222167	m54284U_200627_185153/15534297/ccs_44473_10	1	+
chr6	125224220	125224255	m54284U_200127_154514/178324070/ccs_44475_62	1	-
chr6	125306570	125306636	m54284U_200126_091954/97977934/ccs_44480_751	7	-
chr6	125362372	125362497	m54284U_200127_154514/79757363/ccs_44483_762	7	+
chr6	125460257	125460330	m54284U_200704_135138/92669677/ccs_44484_2350	21	-
chr6	125460535	125460564	m54284U_200704_135138/9045020/ccs_44485_2	1	-
chr6	125485244	125485245	m54284U_200127_154514/1510078/ccs_44487_2	1	+
chr6	126821948	126822032	m54284U_200627_185153/114625341/ccs_44491_1209	11	-
chr6	126923417	126923471	m54284U_200126_091954/123144654/ccs_44494_200	2	-
chr6	126975602	126975705	m54284U_200704_135138/152111358/ccs_44498_217	2	+
chr6	127087403	127087538	m54284U_200127_154514/30148818/ccs_44503_50	1	-
chr6	127130233	127130247	m54284U_200704_135138/3869039/ccs_44506_25	1	-
chr6	127494228	127494260	m54284U_200704_135138/120850453/ccs_44511_106	1	+
chr6	127961385	127961453	m54284U_200126_091954/154010751/ccs_44512_941	9	-
chr6	128169701	128169710	m54284U_200627_185153/70452956/ccs_44517_15	1	-
chr6	128228173	128228207	m54284U_200127_154514/176491012/ccs_44525_98	1	-
chr6	128299227	128299228	m54284U_200704_135138/139526247/ccs_44527_2	1	+
chr6	128321140	128321185	m54284U_200126_091954/34668711/ccs_44529_42	1	-
chr6	128356994	128357015	m54284U_200127_154514/143919615/ccs_44531_23	1	-
chr6	128375864	128375895	m54284U_200126_091954/164954890/ccs_44538_301	3	+
chr6	128409442	128409532	m54284U_200627_185153/95092813/ccs_44543_361	4	-
chr6	128430088	128430199	m54284U_200127_154514/984658/ccs_44550_3951	36	-
chr6	128472661	128472668	m54284U_200127_154514/16910221/ccs_44556_36	1	-
chr6	128473949	128473954	m54284U_200627_185153/13306091/ccs_44557_4	1	+
chr6	128647052	128647099	m54284U_200704_135138/128975556/ccs_44561_298	3	+
chr6	129232624	129232651	m54284U_200627_185153/36832437/ccs_44563_4	1	-
chr6	129485246	129485258	m54284U_200127_154514/162727707/ccs_44566_37	1	-
chr6	129542257	129542345	m54284U_200127_154514/63703517/ccs_44569_1012	9	+
chr6	131284519	131284576	m54284U_200627_185153/138348691/ccs_44574_42	1	-
chr6	131299138	131299150	m54284U_200127_154514/175309567/ccs_44575_17	1	-
chr6	131364845	131364949	m54284U_200704_135138/49481523/ccs_44577_4346	39	-
chr6	133107692	133107748	m54284U_200704_135138/17432754/ccs_44588_367	4	+
chr6	134266766	134266790	m54284U_200127_154514/37291661/ccs_44592_72	1	+
chr6	134448888	134448906	m54284U_200627_185153/128518872/ccs_44597_77	1	-
chr6	134711145	134711211	m54284U_200704_135138/97454472/ccs_44604_182	2	+
chr6	134715469	134715489	m54284U_200704_135138/84542178/ccs_44606_98	1	-
chr6	134858922	134858925	m54284U_200126_091954/54397595/ccs_44609_5	1	+
chr6	134869159	134869162	m54284U_200127_154514/4785335/ccs_44611_5	1	-
chr6	134924302	134924308	m54284U_200704_135138/177406665/ccs_44616_6	1	+
chr6	134951538	134951578	m54284U_200704_135138/127665270/ccs_44620_71	1	+
chr6	134986812	134986835	m54284U_200704_135138/47253366/ccs_44623_3	1	+
chr6	135023724	135023779	m54284U_200704_135138/12059487/ccs_44625_1094	10	+
chr6	135084553	135084565	m54284U_200127_154514/118817656/ccs_44627_2	1	+
chr6	135084659	135084709	m54284U_200704_135138/168428203/ccs_44628_407	4	+
chr6	135137519	135137535	m54284U_200127_154514/22086640/ccs_44629_84	1	-
chr6	135236213	135236244	m54284U_200704_135138/87097983/ccs_44632_87	1	+
chr6	135309130	135309169	m54284U_200126_091954/170984979/ccs_44635_6	1	-
chr6	135311430	135311442	m54284U_200127_154514/114819792/ccs_44636_2	1	-
chr6	135313577	135313598	m54284U_200127_154514/89326114/ccs_44637_2	1	-
chr6	135349087	135349088	m54284U_200627_185153/16386663/ccs_44638_4	1	-
chr6	135383105	135383175	m54284U_200627_185153/62849458/ccs_44644_318	3	+
chr6	136489185	136489206	m54284U_200704_135138/66586955/ccs_44646_43	1	+
chr6	136607058	136607151	m54284U_200627_185153/32310206/ccs_44647_16	1	+
chr6	136808770	136808804	m54284U_200704_135138/174851409/ccs_44648_131	2	+
chr6	136813653	136813794	m54284U_200126_091954/95291874/ccs_44650_860	8	-
chr6	136872435	136872444	m54284U_200704_135138/30802869/ccs_44655_61	1	-
chr6	136923654	136923745	m54284U_200627_185153/42601024/ccs_44657_158	2	-
chr6	137054823	137054841	m54284U_200704_135138/140181938/ccs_44658_13	1	-
chr6	137477665	137477743	m54284U_200126_091954/34211335/ccs_44661_689	7	-
chr6	137750870	137751273	m54284U_200704_135138/121963054/ccs_44668_2651	24	+
chr6	137837818	137837897	m54284U_200126_091954/27658190/ccs_44675_383	4	+
chr6	138156747	138156753	m54284U_200627_185153/14681968/ccs_44681_3	1	+
chr6	140594399	140594410	m54284U_200127_154514/132580909/ccs_44684_4	1	+
chr6	140597052	140597111	m54284U_200704_135138/88080441/ccs_44686_57	1	+
chr6	140652798	140652837	m54284U_200627_185153/85853122/ccs_44691_387	4	+
chr6	140767278	140767284	m54284U_200627_185153/592713/ccs_44700_2	1	+
chr6	142349611	142349664	m54284U_200127_154514/130810989/ccs_44703_7	1	-
chr6	142362118	142362160	m54284U_200127_154514/143132276/ccs_44711_194	2	-
chr6	142403831	142403865	m54284U_200627_185153/65406322/ccs_44724_881	8	+
chr6	142490248	142490264	m54284U_200704_135138/162859221/ccs_44727_274	3	-
chr6	142775594	142775609	m54284U_200627_185153/90507412/ccs_44731_3	1	+
chr6	142775673	142775728	m54284U_200126_091954/41813515/ccs_44732_354	4	+
chr6	143205109	143205121	m54284U_200704_135138/165150864/ccs_44749_26	1	+
chr6	143208536	143208547	m54284U_200704_135138/48564690/ccs_44753_74	1	+
chr6	144999135	144999277	m54284U_200127_154514/99093307/ccs_44757_2912	26	-
chr6	145216487	145216545	m54284U_200704_135138/146145460/ccs_44768_216	2	+
chr6	145216700	145216710	m54284U_200704_135138/92079989/ccs_44769_46	1	-
chr6	145222326	145222330	m54284U_200627_185153/117966444/ccs_44778_3	1	+
chr6	145251853	145251860	m54284U_200126_091954/124978291/ccs_44779_3	1	+
chr6	145266798	145266827	m54284U_200127_154514/46467458/ccs_44780_23	1	+
chr6	145817821	145817841	m54284U_200127_154514/140903861/ccs_44782_6	1	+
chr6	145821068	145821081	m54284U_200704_135138/119343576/ccs_44785_5	1	+
chr6	145861179	145861247	m54284U_200704_135138/144705242/ccs_44788_373	4	-
chr6	145963017	145963071	m54284U_200704_135138/95685412/ccs_44795_116	2	+
chr6	146002209	146002224	m54284U_200627_185153/49546646/ccs_44801_37	1	-
chr6	146111478	146111483	m54284U_200704_135138/174588436/ccs_44804_10	1	-
chr6	146549629	146549756	m54284U_200627_185153/81461973/ccs_44808_1052	10	-
chr6	146599085	146599200	m54284U_200704_135138/77005254/ccs_44821_1338	12	+
chr6	146602358	146602381	m54284U_200126_091954/29818911/ccs_44823_301	3	-
chr6	146650576	146650603	m54284U_200126_091954/168362001/ccs_44831_122	2	+
chr6	146776545	146776555	m54284U_200704_135138/56298098/ccs_44833_40	1	+
chr6	146833489	146833499	m54284U_200127_154514/62326788/ccs_44836_12	1	+
chr6	147031825	147032083	m54284U_200627_185153/151192394/ccs_44847_2780	25	+
chr6	147033481	147033486	m54284U_200704_135138/1050660/ccs_44848_9	1	+
chr6	147070861	147070934	m54284U_200127_154514/37816836/ccs_44852_329	3	+
chr6	147108591	147108616	m54284U_200704_135138/26870002/ccs_44855_26	1	+
chr6	147112765	147112779	m54284U_200126_091954/37356035/ccs_44860_38	1	+
chr6	147252109	147252112	m54284U_200127_154514/147260886/ccs_44861_3	1	-
chr6	147632589	147632615	m54284U_200127_154514/57344379/ccs_44863_573	6	+
chr6	148181272	148181340	m54284U_200627_185153/20907648/ccs_44873_382	4	-
chr6	148181561	148181629	m54284U_200627_185153/32048270/ccs_44874_346	4	-
chr6	148770683	148770718	m54284U_200627_185153/145097879/ccs_44876_197	2	-
chr6	148842491	148842511	m54284U_200126_091954/57149885/ccs_44880_40	1	-
chr6	148921033	148921153	m54284U_200126_091954/177865419/ccs_44882_759	7	-
chr6	148922681	148922682	m54284U_200704_135138/136382112/ccs_44885_2	1	-
chr6	148993144	148993171	m54284U_200627_185153/7603905/ccs_44893_31	1	-
chr6	149145111	149145113	m54284U_200127_154514/176095620/ccs_44897_5	1	+
chr6	149157577	149157598	m54284U_200627_185153/151849287/ccs_44900_105	1	-
chr6	149326533	149326548	m54284U_200704_135138/120979678/ccs_44905_66	1	+
chr6	149556880	149556903	m54284U_200127_154514/23725318/ccs_44913_12	1	+
chr7	3181889	3181961	m54284U_200704_135138/60229785/ccs_44919_63	1	+
chr7	3299191	3299357	m54284U_200627_185153/121897966/ccs_44924_635	6	+
chr7	3422102	3422117	m54284U_200627_185153/151848084/ccs_44930_15	1	-
chr7	3435658	3435669	m54284U_200704_135138/125110484/ccs_44933_123	2	+
chr7	3475829	3475833	m54284U_200127_154514/41746869/ccs_44935_2	1	+
chr7	3620129	3620164	m54284U_200127_154514/89196417/ccs_44937_228	3	+
chr7	3641202	3641235	m54284U_200126_091954/125698979/ccs_44943_1037	10	+
chr7	3660081	3660133	m54284U_200627_185153/66849422/ccs_44951_124	2	-
chr7	3661069	3661111	m54284U_200126_091954/139594279/ccs_44953_189	2	+
chr7	3677786	3677853	m54284U_200127_154514/152567853/ccs_44956_770	7	-
chr7	3700971	3701036	m54284U_200127_154514/12255985/ccs_44958_907	9	+
chr7	3706816	3706903	m54284U_200127_154514/111217150/ccs_44959_3493	31	+
chr7	4148180	4148183	m54284U_200704_135138/172556808/ccs_44964_12	1	-
chr7	4149810	4149831	m54284U_200627_185153/136840661/ccs_44965_11	1	-
chr7	4151263	4151270	m54284U_200627_185153/97979197/ccs_44966_26	1	-
chr7	4425664	4425711	m54284U_200127_154514/42860580/ccs_44967_229	3	-
chr7	4426999	4427000	m54284U_200126_091954/90571822/ccs_44969_2	1	-
chr7	4481516	4481527	m54284U_200704_135138/88737053/ccs_44970_183	2	-
chr7	4504651	4504706	m54284U_200627_185153/111935602/ccs_44973_609	6	-
chr7	4518308	4518311	m54284U_200704_135138/10881302/ccs_44975_5	1	-
chr7	4631491	4631520	m54284U_200704_135138/127075839/ccs_44979_351	4	-
chr7	4660514	4660545	m54284U_200126_091954/148440729/ccs_44981_433	4	-
chr7	4715994	4715997	m54284U_200704_135138/91491011/ccs_44984_4	1	+
chr7	4773066	4773067	m54284U_200704_135138/111740890/ccs_44986_4	1	-
chr7	4785169	4785183	m54284U_200704_135138/124518687/ccs_44992_63	1	-
chr7	4794523	4794562	m54284U_200126_091954/121113067/ccs_44993_1305	12	+
chr7	4795249	4795250	m54284U_200627_185153/135397575/ccs_44995_3	1	+
chr7	4808002	4808088	m54284U_200627_185153/128123376/ccs_44997_303	3	-
chr7	4925001	4925003	m54284U_200627_185153/91488423/ccs_44999_2	1	+
chr7	4956134	4956180	m54284U_200704_135138/67567653/ccs_45002_73	1	-
chr7	4992852	4992917	m54284U_200704_135138/29623704/ccs_45003_91	1	-
chr7	5007056	5007084	m54284U_200126_091954/45023277/ccs_45004_497	5	-
chr7	5018480	5018493	m54284U_200704_135138/80939096/ccs_45005_33	1	+
chr7	5033221	5033226	m54284U_200704_135138/47251805/ccs_45008_14	1	+
chr7	5034444	5034462	m54284U_200126_091954/72747681/ccs_45010_6	1	-
chr7	5053712	5053725	m54284U_200627_185153/151126227/ccs_45012_9	1	+
chr7	5059823	5059841	m54284U_200704_135138/38535695/ccs_45014_4	1	-
chr7	5060774	5060780	m54284U_200627_185153/82970173/ccs_45015_3	1	+
chr7	5079849	5079946	m54284U_200704_135138/65799496/ccs_45016_613	6	+
chr7	5098167	5098181	m54284U_200704_135138/170133590/ccs_45017_60	1	+
chr7	6131486	6131509	m54284U_200627_185153/158271212/ccs_45018_204	2	-
chr7	6190398	6190422	m54284U_200704_135138/178783125/ccs_45023_164	2	+
chr7	6305546	6305556	m54284U_200704_135138/134481314/ccs_45027_7	1	+
chr7	6307652	6307676	m54284U_200704_135138/48432744/ccs_45029_50	1	+
chr7	6355284	6355286	m54284U_200627_185153/122226472/ccs_45032_2	1	+
chr7	6379917	6379971	m54284U_200127_154514/136118397/ccs_45033_10	1	+
chr7	6395172	6395218	m54284U_200126_091954/48956446/ccs_45034_189	2	+
chr7	6706672	6706682	m54284U_200627_185153/168559529/ccs_45043_31	1	-
chr7	7114683	7114707	m54284U_200127_154514/66978165/ccs_45049_123	2	-
chr7	7202113	7202126	m54284U_200704_135138/35980566/ccs_45053_49	1	-
chr7	7203102	7203132	m54284U_200126_091954/158794393/ccs_45055_12	1	-
chr7	7263832	7263834	m54284U_200627_185153/142672120/ccs_45059_2	1	-
chr7	7264172	7264175	m54284U_200627_185153/54724503/ccs_45060_2	1	-
chr7	7284071	7284125	m54284U_200127_154514/54790594/ccs_45063_973	9	-
chr7	7366508	7366511	m54284U_200127_154514/17893155/ccs_45065_2	1	-
chr7	8084943	8084956	m54284U_200704_135138/134809230/ccs_45066_24	1	-
chr7	8280804	8280826	m54284U_200704_135138/102171245/ccs_45071_14	1	-
chr7	8854743	8854765	m54284U_200127_154514/102302646/ccs_45072_24	1	-
chr7	9868864	9868880	m54284U_200126_091954/128516334/ccs_45075_17	1	-
chr7	9868955	9868982	m54284U_200127_154514/178062768/ccs_45076_18	1	-
chr7	10487224	10487247	m54284U_200127_154514/171050162/ccs_45079_76	1	-
chr7	12415150	12415174	m54284U_200126_091954/100010031/ccs_45084_14	1	-
chr7	12495542	12495563	m54284U_200704_135138/12124644/ccs_45093_43	1	+
chr7	12496228	12496238	m54284U_200704_135138/34540318/ccs_45094_4	1	+
chr7	12768092	12768101	m54284U_200127_154514/150406164/ccs_45095_2	1	-
chr7	12806096	12806099	m54284U_200127_154514/107873191/ccs_45100_4	1	-
chr7	12809958	12809960	m54284U_200126_091954/97978233/ccs_45103_4	1	-
chr7	12850556	12850587	m54284U_200127_154514/50463472/ccs_45111_295	3	+
chr7	12891822	12891842	m54284U_200127_154514/56100062/ccs_45113_22	1	+
chr7	12908234	12908243	m54284U_200126_091954/49021884/ccs_45118_28	1	+
chr7	12926616	12926688	m54284U_200704_135138/94701135/ccs_45123_2382	22	+
chr7	12972105	12972133	m54284U_200704_135138/71041674/ccs_45127_54	1	+
chr7	12983212	12983268	m54284U_200126_091954/4391999/ccs_45133_7	1	+
chr7	13005664	13005692	m54284U_200126_091954/164038917/ccs_45138_103	1	-
chr7	13028214	13028216	m54284U_200627_185153/68223860/ccs_45139_2	1	-
chr7	13030923	13031093	m54284U_200704_135138/19859875/ccs_45140_1926	18	+
chr7	13032008	13032039	m54284U_200704_135138/3343273/ccs_45142_400	4	-
chr7	13035233	13035288	m54284U_200627_185153/171049443/ccs_45143_801	8	-
chr7	13043148	13043151	m54284U_200127_154514/144967779/ccs_45144_12	1	-
chr7	13311408	13311434	m54284U_200127_154514/158730150/ccs_45149_297	3	+
chr7	13332606	13332610	m54284U_200704_135138/38865304/ccs_45150_3	1	-
chr7	15917209	15917228	m54284U_200627_185153/59902804/ccs_45151_313	3	-
chr7	15937834	15937863	m54284U_200126_091954/158269936/ccs_45153_1304	12	-
chr7	15948983	15949021	m54284U_200126_091954/142345825/ccs_45155_196	2	-
chr7	16117083	16117134	m54284U_200127_154514/58982642/ccs_45166_1576	14	+
chr7	16127486	16127559	m54284U_200704_135138/103089174/ccs_45169_110	1	+
chr7	16186479	16186508	m54284U_200627_185153/178981073/ccs_45171_123	2	+
chr7	16197127	16197259	m54284U_200126_091954/145031932/ccs_45172_349	4	-
chr7	16247262	16247264	m54284U_200126_091954/118685810/ccs_45174_4	1	-
chr7	16318196	16318205	m54284U_200704_135138/63505125/ccs_45178_121	2	+
chr7	16327046	16327148	m54284U_200127_154514/63766596/ccs_45181_3729	34	-
chr7	16437688	16437699	m54284U_200627_185153/104728706/ccs_45187_20	1	+
chr7	16455465	16455496	m54284U_200704_135138/31656713/ccs_45188_98	1	+
chr7	16495038	16495064	m54284U_200627_185153/129565678/ccs_45190_11	1	-
chr7	16500329	16500330	m54284U_200704_135138/169870441/ccs_45191_5	1	+
chr7	16719069	16719080	m54284U_200704_135138/1312743/ccs_45192_474	5	-
chr7	16749262	16749300	m54284U_200704_135138/164301089/ccs_45193_155	2	+
chr7	16798204	16798278	m54284U_200627_185153/137953677/ccs_45195_408	4	+
chr7	16840896	16840934	m54284U_200704_135138/79432311/ccs_45202_644	6	+
chr7	16870330	16870380	m54284U_200127_154514/65865776/ccs_45203_35	1	+
chr7	16887291	16887302	m54284U_200704_135138/158270217/ccs_45204_19	1	+
chr7	16895435	16895446	m54284U_200704_135138/100010428/ccs_45205_2	1	+
chr7	16915364	16915474	m54284U_200127_154514/116196490/ccs_45208_1650	15	-
chr7	16916799	16916864	m54284U_200627_185153/86573218/ccs_45209_75	1	-
chr7	16948799	16948835	m54284U_200704_135138/84345450/ccs_45214_384	4	+
chr7	16997493	16997532	m54284U_200127_154514/71370773/ccs_45215_104	1	+
chr7	17004636	17004738	m54284U_200704_135138/103221590/ccs_45216_1657	15	-
chr7	19001754	19001766	m54284U_200126_091954/57739188/ccs_45220_28	1	+
chr7	19006516	19006597	m54284U_200627_185153/127403572/ccs_45221_351	4	+
chr7	19006752	19006826	m54284U_200704_135138/85327997/ccs_45222_84	1	+
chr7	19054603	19054624	m54284U_200127_154514/100141619/ccs_45225_84	1	+
chr7	19082700	19082782	m54284U_200704_135138/72090738/ccs_45227_322	3	+
chr7	19093758	19093822	m54284U_200704_135138/127601042/ccs_45229_2014	18	+
chr7	19098336	19098345	m54284U_200704_135138/129239396/ccs_45230_6	1	+
chr7	19137788	19137819	m54284U_200127_154514/7143897/ccs_45231_50	1	+
chr7	19139620	19139732	m54284U_200127_154514/26346898/ccs_45235_163	2	-
chr7	19152697	19152736	m54284U_200704_135138/51382725/ccs_45242_272	3	+
chr7	19206470	19206482	m54284U_200704_135138/85199609/ccs_45245_17	1	+
chr7	19246613	19246640	m54284U_200126_091954/79495400/ccs_45248_492	5	+
chr7	19256537	19256551	m54284U_200704_135138/58263824/ccs_45253_16	1	+
chr7	19256925	19256973	m54284U_200627_185153/158533350/ccs_45254_760	7	-
chr7	19276805	19276807	m54284U_200627_185153/48826240/ccs_45258_2	1	-
chr7	19296119	19296166	m54284U_200126_091954/152109081/ccs_45259_471	5	+
chr7	19340965	19340968	m54284U_200704_135138/128845711/ccs_45262_11	1	-
chr7	19356359	19356375	m54284U_200704_135138/91685227/ccs_45265_8	1	-
chr7	19356499	19356526	m54284U_200627_185153/37684951/ccs_45266_252	3	+
chr7	19378511	19378543	m54284U_200127_154514/56296463/ccs_45272_189	2	+
chr7	19395669	19395700	m54284U_200704_135138/86180881/ccs_45276_161	2	+
chr7	19421461	19421635	m54284U_200704_135138/11536684/ccs_45279_8202	73	+
chr7	19425098	19425146	m54284U_200126_091954/105515002/ccs_45283_40	1	-
chr7	19516135	19516145	m54284U_200704_135138/164365255/ccs_45287_66	1	+
chr7	19530797	19530815	m54284U_200704_135138/139330355/ccs_45289_305	3	-
chr7	19564942	19564999	m54284U_200127_154514/118425130/ccs_45291_154	2	-
chr7	19581035	19581112	m54284U_200126_091954/19008275/ccs_45293_237	3	-
chr7	19606214	19606245	m54284U_200127_154514/163842217/ccs_45294_224	2	-
chr7	19633233	19633335	m54284U_200127_154514/34342310/ccs_45298_1833	17	-
chr7	19701307	19701457	m54284U_200127_154514/120916311/ccs_45302_2496	23	-
chr7	19716662	19716700	m54284U_200704_135138/73793565/ccs_45304_21	1	-
chr7	19724144	19724231	m54284U_200704_135138/118490062/ccs_45305_342	4	-
chr7	19756130	19756169	m54284U_200704_135138/46334789/ccs_45306_205	2	-
chr7	19779719	19779724	m54284U_200627_185153/127927580/ccs_45309_3	1	-
chr7	19808462	19808470	m54284U_200126_091954/98501201/ccs_45311_14	1	-
chr7	19903577	19903610	m54284U_200627_185153/170920388/ccs_45313_83	1	-
chr7	19904544	19904554	m54284U_200704_135138/164956518/ccs_45316_3	1	-
chr7	19912608	19912609	m54284U_200704_135138/80412846/ccs_45317_6	1	+
chr7	23946641	23946690	m54284U_200627_185153/50855956/ccs_45322_270	3	-
chr7	24107676	24107701	m54284U_200704_135138/107282870/ccs_45326_231	3	+
chr7	24127618	24127648	m54284U_200627_185153/16384129/ccs_45329_8	1	+
chr7	24127715	24127759	m54284U_200627_185153/124323112/ccs_45330_8	1	+
chr7	24143211	24143244	m54284U_200704_135138/120456764/ccs_45333_36	1	+
chr7	24197664	24197683	m54284U_200704_135138/119212327/ccs_45341_55	1	-
chr7	24262374	24262375	m54284U_200627_185153/458882/ccs_45348_2	1	+
chr7	24276793	24276822	m54284U_200627_185153/34078882/ccs_45349_51	1	+
chr7	24291050	24291114	m54284U_200127_154514/49480293/ccs_45351_133	2	-
chr7	24301801	24301835	m54284U_200127_154514/29361712/ccs_45354_34	1	-
chr7	24385173	24385215	m54284U_200127_154514/92733822/ccs_45357_1331	12	+
chr7	24422751	24422779	m54284U_200704_135138/25955050/ccs_45360_255	3	+
chr7	24475885	24475978	m54284U_200127_154514/69273130/ccs_45364_573	6	+
chr7	24504533	24504541	m54284U_200704_135138/96863911/ccs_45366_5	1	+
chr7	24515658	24515682	m54284U_200627_185153/24839838/ccs_45367_84	1	+
chr7	24538571	24538602	m54284U_200627_185153/98043444/ccs_45372_82	1	+
chr7	24573414	24573469	m54284U_200127_154514/73597192/ccs_45373_828	8	+
chr7	24608910	24608928	m54284U_200704_135138/27593134/ccs_45374_68	1	+
chr7	24629288	24629289	m54284U_200704_135138/170132754/ccs_45375_3	1	+
chr7	24862646	24862678	m54284U_200127_154514/134415998/ccs_45377_32	1	+
chr7	24889752	24889813	m54284U_200704_135138/18876515/ccs_45378_3801	34	+
chr7	24926525	24926597	m54284U_200704_135138/85394988/ccs_45382_1053	10	+
chr7	24969747	24969779	m54284U_200704_135138/27789934/ccs_45383_230	3	-
chr7	24978170	24978171	m54284U_200704_135138/107807643/ccs_45384_6	1	-
chr7	25082296	25082298	m54284U_200126_091954/96536444/ccs_45387_2	1	+
chr7	25082468	25082483	m54284U_200127_154514/24707367/ccs_45388_97	1	+
chr7	25202830	25202854	m54284U_200127_154514/9568863/ccs_45389_108	1	-
chr7	25226631	25226693	m54284U_200627_185153/69338065/ccs_45390_7	1	+
chr7	25228257	25228276	m54284U_200704_135138/74581924/ccs_45391_103	1	-
chr7	25295047	25295069	m54284U_200127_154514/100861055/ccs_45397_114	2	-
chr7	25365892	25365920	m54284U_200627_185153/111413189/ccs_45399_220	2	+
chr7	25379648	25379661	m54284U_200627_185153/154994641/ccs_45400_29	1	-
chr7	25379917	25379920	m54284U_200704_135138/135856878/ccs_45401_2	1	-
chr7	25625524	25625554	m54284U_200126_091954/86968597/ccs_45404_79	1	+
chr7	25629479	25629491	m54284U_200127_154514/113181864/ccs_45406_19	1	+
chr7	25629940	25629980	m54284U_200704_135138/6163140/ccs_45407_209	2	-
chr7	25668009	25668034	m54284U_200704_135138/47120946/ccs_45409_105	1	+
chr7	25686529	25686592	m54284U_200704_135138/100795376/ccs_45410_91	1	+
chr7	25705024	25705083	m54284U_200127_154514/8653154/ccs_45411_118	2	+
chr7	25711113	25711124	m54284U_200127_154514/4261648/ccs_45412_54	1	-
chr7	25721143	25721215	m54284U_200704_135138/43517055/ccs_45416_33	1	-
chr7	25721477	25721496	m54284U_200627_185153/152830022/ccs_45417_37	1	-
chr7	25757269	25757337	m54284U_200126_091954/108790578/ccs_45424_1862	17	-
chr7	25802474	25802475	m54284U_200704_135138/25888741/ccs_45434_2	1	-
chr7	27158654	27158707	m54284U_200127_154514/155386837/ccs_45437_1452	13	-
chr7	27168423	27168437	m54284U_200627_185153/25495174/ccs_45438_173	2	-
chr7	27187001	27187048	m54284U_200126_091954/50530035/ccs_45439_857	8	-
chr7	27194462	27194464	m54284U_200627_185153/119800071/ccs_45440_2	1	-
chr7	27205019	27205020	m54284U_200704_135138/50596440/ccs_45442_2	1	+
chr7	27207172	27207210	m54284U_200704_135138/92405836/ccs_45444_79	1	-
chr7	27257923	27257952	m54284U_200126_091954/138151783/ccs_45445_272	3	+
chr7	27282117	27282151	m54284U_200704_135138/99092827/ccs_45446_101	1	+
chr7	27305135	27305187	m54284U_200627_185153/32572605/ccs_45448_125	2	-
chr7	27342121	27342160	m54284U_200704_135138/170396287/ccs_45450_383	4	-
chr7	27465947	27465988	m54284U_200627_185153/85133931/ccs_45452_63	1	+
chr7	27468885	27468886	m54284U_200704_135138/133695798/ccs_45453_3	1	-
chr7	27477341	27477375	m54284U_200704_135138/117703495/ccs_45454_104	1	+
chr7	27490282	27490315	m54284U_200704_135138/81856041/ccs_45455_210	2	+
chr7	27520021	27520043	m54284U_200127_154514/74450288/ccs_45458_60	1	+
chr7	27532001	27532035	m54284U_200704_135138/62981602/ccs_45460_496	5	-
chr7	27582066	27582100	m54284U_200704_135138/89393647/ccs_45463_326	3	+
chr7	27639380	27639466	m54284U_200704_135138/32836178/ccs_45468_2366	21	+
chr7	27640801	27640849	m54284U_200627_185153/94832322/ccs_45469_63	1	+
chr7	27668147	27668204	m54284U_200126_091954/136839832/ccs_45475_25	1	-
chr7	27706479	27706481	m54284U_200704_135138/169478551/ccs_45479_8	1	+
chr7	27751634	27751690	m54284U_200627_185153/138610380/ccs_45482_63	1	+
chr7	27822913	27822916	m54284U_200126_091954/92080084/ccs_45486_2	1	+
chr7	27856739	27856793	m54284U_200704_135138/98894172/ccs_45488_61	1	+
chr7	27882400	27882416	m54284U_200127_154514/127797013/ccs_45493_44	1	-
chr7	27924480	27924482	m54284U_200704_135138/18549342/ccs_45499_2	1	-
chr7	27961333	27961378	m54284U_200127_154514/173540165/ccs_45502_10	1	-
chr7	27987051	27987077	m54284U_200126_091954/75368151/ccs_45508_29	1	-
chr7	28041698	28041845	m54284U_200127_154514/124387901/ccs_45515_2497	23	-
chr7	28164806	28164811	m54284U_200704_135138/137691202/ccs_45516_6	1	+
chr7	28179248	28179278	m54284U_200704_135138/139659064/ccs_45519_449	4	+
chr7	28187276	28187296	m54284U_200704_135138/88212666/ccs_45520_29	1	+
chr7	28269129	28269169	m54284U_200627_185153/2752740/ccs_45521_27	1	+
chr7	28279485	28279505	m54284U_200126_091954/144048870/ccs_45524_12	1	+
chr7	28280090	28280093	m54284U_200704_135138/53413584/ccs_45525_12	1	+
chr7	28305514	28305639	m54284U_200127_154514/1705802/ccs_45528_1163	11	-
chr7	28314886	28314946	m54284U_200127_154514/78513397/ccs_45530_966	9	-
chr7	28352617	28352701	m54284U_200627_185153/11535642/ccs_45533_2514	23	+
chr7	28359602	28359614	m54284U_200127_154514/51054174/ccs_45536_68	1	-
chr7	28376781	28376848	m54284U_200704_135138/44763539/ccs_45538_46	1	-
chr7	28385231	28385266	m54284U_200126_091954/142083170/ccs_45540_41	1	-
chr7	28399348	28399407	m54284U_200126_091954/160041635/ccs_45545_486	5	+
chr7	28400299	28400301	m54284U_200127_154514/77990024/ccs_45547_20	1	-
chr7	28558814	28558833	m54284U_200704_135138/173081266/ccs_45548_266	3	-
chr7	28737860	28737901	m54284U_200127_154514/111347179/ccs_45550_2	1	+
chr7	28738053	28738155	m54284U_200627_185153/164169646/ccs_45551_411	4	+
chr7	28739641	28739668	m54284U_200704_135138/90178759/ccs_45552_136	2	-
chr7	28753843	28753880	m54284U_200704_135138/33751260/ccs_45553_162	2	+
chr7	28755054	28755055	m54284U_200704_135138/153683771/ccs_45554_12	1	+
chr7	28788564	28788667	m54284U_200627_185153/178652497/ccs_45559_883	8	+
chr7	28822205	28822268	m54284U_200704_135138/93260005/ccs_45563_1018	10	+
chr7	28832209	28832250	m54284U_200627_185153/83495717/ccs_45564_438	4	+
chr7	28841701	28841702	m54284U_200704_135138/77006364/ccs_45565_3	1	+
chr7	28893652	28893808	m54284U_200127_154514/144245387/ccs_45567_7255	65	-
chr7	28971370	28971394	m54284U_200704_135138/144377165/ccs_45571_663	6	-
chr7	29003338	29003438	m54284U_200627_185153/3540730/ccs_45574_1217	11	-
chr7	29069558	29069566	m54284U_200704_135138/74253670/ccs_45580_2	1	-
chr7	29081133	29081135	m54284U_200704_135138/29427645/ccs_45581_10	1	+
chr7	29152508	29152541	m54284U_200126_091954/21563320/ccs_45585_114	2	-
chr7	29174179	29174374	m54284U_200704_135138/51774520/ccs_45588_1835	17	-
chr7	29247466	29247579	m54284U_200627_185153/124452877/ccs_45593_637	6	+
chr7	29247518	29247575	m54284U_200704_135138/76153184/ccs_45594_47	1	-
chr7	29256345	29256347	m54284U_200126_091954/138807843/ccs_45598_2	1	-
chr7	29316887	29316889	m54284U_200127_154514/25887113/ccs_45600_2	1	+
chr7	29317584	29317588	m54284U_200126_091954/55445414/ccs_45601_9	1	+
chr7	29320377	29320384	m54284U_200704_135138/75172419/ccs_45602_4	1	-
chr7	29327926	29327931	m54284U_200126_091954/156698423/ccs_45603_4	1	-
chr7	29777927	29777968	m54284U_200704_135138/43451701/ccs_45607_25	1	+
chr7	29778642	29778681	m54284U_200127_154514/173539900/ccs_45609_22	1	+
chr7	29784740	29784775	m54284U_200704_135138/918126/ccs_45613_34	1	+
chr7	29830931	29831005	m54284U_200627_185153/31131957/ccs_45621_83	1	+
chr7	29832197	29832201	m54284U_200126_091954/16515703/ccs_45625_10	1	+
chr7	29843932	29843988	m54284U_200704_135138/86902797/ccs_45626_46	1	-
chr7	29893638	29893738	m54284U_200704_135138/43321300/ccs_45636_89	1	-
chr7	29915804	29915816	m54284U_200127_154514/163513843/ccs_45639_6	1	+
chr7	29932788	29932815	m54284U_200627_185153/46008225/ccs_45643_9	1	-
chr7	29965714	29965776	m54284U_200704_135138/123602500/ccs_45648_7	1	+
chr7	30025079	30025112	m54284U_200704_135138/58656248/ccs_45652_23	1	+
chr7	30028253	30028285	m54284U_200704_135138/149095544/ccs_45655_265	3	+
chr7	30037700	30037728	m54284U_200126_091954/158533505/ccs_45658_4	1	-
chr7	30056032	30056062	m54284U_200126_091954/112199897/ccs_45660_37	1	-
chr7	30077098	30077113	m54284U_200126_091954/144836710/ccs_45661_3	1	-
chr7	30077337	30077382	m54284U_200704_135138/164432727/ccs_45662_47	1	-
chr7	30100841	30100854	m54284U_200126_091954/141755576/ccs_45665_37	1	-
chr7	30107530	30107624	m54284U_200127_154514/33358335/ccs_45669_214	2	+
chr7	30160487	30160501	m54284U_200627_185153/112396389/ccs_45677_18	1	-
chr7	30182314	30182325	m54284U_200704_135138/72616748/ccs_45685_39	1	+
chr7	30186015	30186032	m54284U_200627_185153/40241376/ccs_45686_263	3	+
chr7	30186935	30187023	m54284U_200704_135138/93652691/ccs_45687_576	6	-
chr7	30224128	30224162	m54284U_200704_135138/8193087/ccs_45689_261	3	-
chr7	30233378	30233390	m54284U_200127_154514/118818647/ccs_45690_104	1	+
chr7	30308359	30308369	m54284U_200704_135138/51250459/ccs_45694_16	1	+
chr7	30314282	30314309	m54284U_200627_185153/169739763/ccs_45695_103	1	+
chr7	30319040	30319046	m54284U_200627_185153/103613832/ccs_45696_4	1	+
chr7	30321407	30321435	m54284U_200627_185153/8979636/ccs_45697_54	1	-
chr7	30355487	30355506	m54284U_200704_135138/4522647/ccs_45699_78	1	-
chr7	30434979	30435015	m54284U_200627_185153/70779375/ccs_45700_117	2	-
chr7	30484673	30484710	m54284U_200704_135138/56232285/ccs_45701_171	2	-
chr7	30539135	30539136	m54284U_200704_135138/44236866/ccs_45703_2	1	-
chr7	30555404	30555443	m54284U_200627_185153/50462744/ccs_45705_106	1	+
chr7	30555437	30555493	m54284U_200126_091954/197340/ccs_45706_98	1	-
chr7	30561866	30561887	m54284U_200627_185153/24969784/ccs_45708_125	2	-
chr7	30565322	30565364	m54284U_200704_135138/95160700/ccs_45709_144	2	+
chr7	30567953	30567962	m54284U_200127_154514/103811708/ccs_45710_29	1	+
chr7	30568856	30568920	m54284U_200704_135138/152502383/ccs_45711_55	1	-
chr7	30616969	30617004	m54284U_200627_185153/125174107/ccs_45715_1993	18	-
chr7	30640994	30641168	m54284U_200126_091954/100599770/ccs_45717_990	9	-
chr7	30650543	30650550	m54284U_200627_185153/170656433/ccs_45718_3	1	+
chr7	30653706	30653789	m54284U_200127_154514/41485149/ccs_45720_383	4	-
chr7	30727699	30727777	m54284U_200627_185153/117310231/ccs_45721_555	5	-
chr7	30945990	30946061	m54284U_200627_185153/80151260/ccs_45725_153	2	-
chr7	31032724	31032739	m54284U_200627_185153/26675839/ccs_45731_40	1	-
chr7	31051677	31051698	m54284U_200627_185153/96144096/ccs_45732_40	1	-
chr7	31116521	31116549	m54284U_200627_185153/121178148/ccs_45734_83	1	-
chr7	31130125	31130191	m54284U_200126_091954/177078731/ccs_45735_360	4	-
chr7	34109541	34109610	m54284U_200704_135138/15008510/ccs_45738_128	2	-
chr7	34140684	34140950	m54284U_200126_091954/160172469/ccs_45739_3140	28	-
chr7	34184629	34184671	m54284U_200127_154514/77923107/ccs_45743_171	2	-
chr7	34202090	34202323	m54284U_200126_091954/50203394/ccs_45747_7423	66	-
chr7	34226533	34226535	m54284U_200627_185153/69863209/ccs_45750_2	1	-
chr7	34237579	34237695	m54284U_200704_135138/152963616/ccs_45752_131	2	-
chr7	34344634	34344753	m54284U_200627_185153/119933574/ccs_45759_439	4	-
chr7	34345660	34345717	m54284U_200704_135138/99878751/ccs_45762_5	1	-
chr7	34639011	34639026	m54284U_200627_185153/14092467/ccs_45765_93	1	-
chr7	35044600	35044710	m54284U_200627_185153/43189813/ccs_45770_710	7	+
chr7	35049894	35049911	m54284U_200704_135138/130220889/ccs_45775_97	1	-
chr7	35052401	35052431	m54284U_200704_135138/72615746/ccs_45777_14	1	-
chr7	35121914	35121928	m54284U_200704_135138/91030415/ccs_45778_46	1	+
chr7	35276543	35276564	m54284U_200627_185153/8257676/ccs_45779_53	1	-
chr7	35283573	35283628	m54284U_200127_154514/125569655/ccs_45782_39	1	-
chr7	35392276	35392287	m54284U_200627_185153/67896840/ccs_45783_78	1	+
chr7	35438632	35438693	m54284U_200127_154514/152961369/ccs_45787_421	4	+
chr7	35547186	35547280	m54284U_200627_185153/100731389/ccs_45790_427	4	-
chr7	35609027	35609122	m54284U_200126_091954/109315874/ccs_45794_59	1	+
chr7	35639204	35639239	m54284U_200627_185153/151520859/ccs_45797_384	4	+
chr7	35641980	35642038	m54284U_200704_135138/92537455/ccs_45798_720	7	-
chr7	35689580	35689614	m54284U_200126_091954/109972027/ccs_45803_51	1	-
chr7	36118837	36118863	m54284U_200127_154514/40962561/ccs_45813_276	3	+
chr7	36772249	36772253	m54284U_200126_091954/75958508/ccs_45818_8	1	+
chr7	37959979	37960071	m54284U_200704_135138/73861377/ccs_45821_481	5	-
chr7	38097978	38098015	m54284U_200126_091954/51513753/ccs_45829_886	8	-
chr7	38196573	38196602	m54284U_200704_135138/148111595/ccs_45832_198	2	+
chr7	38220652	38220731	m54284U_200704_135138/37225153/ccs_45837_266	3	-
chr7	38262823	38262856	m54284U_200126_091954/110101872/ccs_45838_93	1	-
chr7	39540185	39540195	m54284U_200127_154514/115869596/ccs_45844_4	1	+
chr7	39540413	39540418	m54284U_200704_135138/164823216/ccs_45845_4	1	+
chr7	39569598	39569628	m54284U_200704_135138/30802669/ccs_45851_12	1	+
chr7	39569752	39569767	m54284U_200127_154514/161417367/ccs_45852_46	1	+
chr7	41373789	41373902	m54284U_200126_091954/93784349/ccs_45855_101	1	-
chr7	41493865	41493868	m54284U_200126_091954/68093040/ccs_45860_4	1	+
chr7	41628488	41628534	m54284U_200627_185153/88279371/ccs_45864_57	1	+
chr7	41650841	41650933	m54284U_200127_154514/35587994/ccs_45866_13	1	+
chr7	42474348	42474367	m54284U_200704_135138/65341826/ccs_45872_27	1	-
chr7	42609525	42609543	m54284U_200127_154514/27855487/ccs_45875_5	1	-
chr7	42660108	42660114	m54284U_200704_135138/32441279/ccs_45877_42	1	-
chr7	42816828	42816848	m54284U_200704_135138/115736958/ccs_45878_3	1	-
chr7	43296521	43296572	m54284U_200126_091954/58722985/ccs_45881_150	2	-
chr7	43418335	43418355	m54284U_200127_154514/12978327/ccs_45884_30	1	+
chr7	43457747	43457800	m54284U_200704_135138/179702166/ccs_45887_292	3	+
chr7	43472014	43472016	m54284U_200126_091954/167774444/ccs_45889_2	1	+
chr7	43575453	43575462	m54284U_200126_091954/173869238/ccs_45891_15	1	+
chr7	43592040	43592064	m54284U_200627_185153/31196801/ccs_45896_90	1	+
chr7	43678223	43678303	m54284U_200127_154514/151521539/ccs_45900_208	2	+
chr7	43757978	43757980	m54284U_200704_135138/126484541/ccs_45902_6	1	-
chr7	43758942	43758961	m54284U_200704_135138/38799007/ccs_45903_4	1	-
chr7	43779256	43779261	m54284U_200627_185153/167052282/ccs_45904_2	1	+
chr7	43785402	43785416	m54284U_200127_154514/54067368/ccs_45907_39	1	+
chr7	43803817	43803823	m54284U_200126_091954/176883771/ccs_45911_3	1	+
chr7	44016902	44016971	m54284U_200627_185153/167117745/ccs_45913_49	1	+
chr7	44116916	44116925	m54284U_200627_185153/101648309/ccs_45914_18	1	+
chr7	44229931	44229932	m54284U_200126_091954/104072187/ccs_45915_2	1	-
chr7	44252167	44252321	m54284U_200704_135138/102039682/ccs_45917_1354	13	+
chr7	44477450	44477482	m54284U_200704_135138/126683898/ccs_45922_672	6	-
chr7	44485401	44485435	m54284U_200704_135138/40372025/ccs_45930_91	1	+
chr7	44490109	44490202	m54284U_200126_091954/148766921/ccs_45933_1019	10	-
chr7	44501699	44501732	m54284U_200704_135138/100598061/ccs_45936_156	2	-
chr7	44532742	44532804	m54284U_200126_091954/69796649/ccs_45937_842	8	-
chr7	44549609	44549810	m54284U_200627_185153/168362060/ccs_45939_1056	10	-
chr7	44605803	44605808	m54284U_200627_185153/30411554/ccs_45940_4	1	-
chr7	44731480	44731492	m54284U_200126_091954/21890524/ccs_45941_6	1	-
chr7	44759413	44759416	m54284U_200704_135138/110166301/ccs_45942_2	1	+
chr7	44777421	44777515	m54284U_200126_091954/18810778/ccs_45943_158	2	+
chr7	44830752	44830815	m54284U_200127_154514/106826493/ccs_45946_1701	16	+
chr7	44840896	44840908	m54284U_200704_135138/11011218/ccs_45953_32	1	-
chr7	44841021	44841056	m54284U_200126_091954/42009801/ccs_45954_490	5	-
chr7	44855377	44855422	m54284U_200627_185153/30017648/ccs_45956_913	9	+
chr7	44863063	44863145	m54284U_200627_185153/137889349/ccs_45960_752	7	-
chr7	44879381	44879414	m54284U_200704_135138/101843643/ccs_45965_851	8	-
chr7	44900369	44900492	m54284U_200704_135138/50136486/ccs_45972_1384	13	-
chr7	44900568	44900628	m54284U_200126_091954/157747033/ccs_45973_37	1	+
chr7	44959371	44959400	m54284U_200126_091954/168232118/ccs_45976_123	2	-
chr7	44976727	44976794	m54284U_200704_135138/58328440/ccs_45981_1780	16	-
chr7	45002378	45002402	m54284U_200127_154514/132843406/ccs_45985_256	3	+
chr7	45002944	45003027	m54284U_200627_185153/19072429/ccs_45987_214	2	-
chr7	45021627	45021651	m54284U_200127_154514/131663871/ccs_45989_174	2	+
chr7	45027701	45027716	m54284U_200127_154514/151652849/ccs_45990_23	1	-
chr7	45078127	45078211	m54284U_200704_135138/6226735/ccs_45996_256	3	+
chr7	45082908	45082982	m54284U_200126_091954/155781639/ccs_45998_742	7	-
chr7	45092990	45093090	m54284U_200704_135138/100139323/ccs_46000_342	4	-
chr7	45122382	45122453	m54284U_200627_185153/24183087/ccs_46001_1417	13	-
chr7	45125914	45125969	m54284U_200127_154514/76613461/ccs_46005_3266	29	-
chr7	45131188	45131191	m54284U_200127_154514/166857276/ccs_46006_5	1	-
chr7	45141828	45141858	m54284U_200127_154514/142738903/ccs_46008_434	4	-
chr7	45160048	45160117	m54284U_200704_135138/45614509/ccs_46011_216	2	+
chr7	45233599	45233623	m54284U_200627_185153/28574189/ccs_46015_376	4	+
chr7	45303347	45303389	m54284U_200704_135138/111413644/ccs_46020_238	3	-
chr7	45325255	45325345	m54284U_200627_185153/35979915/ccs_46022_13	1	+
chr7	45337143	45337153	m54284U_200704_135138/144113932/ccs_46027_21	1	+
chr7	45339126	45339139	m54284U_200704_135138/90506339/ccs_46029_2	1	-
chr7	45376449	45376507	m54284U_200127_154514/67764667/ccs_46032_1028	10	-
chr7	45391336	45391341	m54284U_200704_135138/18679674/ccs_46036_8	1	-
chr7	45411646	45411649	m54284U_200704_135138/5309189/ccs_46038_3	1	+
chr7	45416653	45416656	m54284U_200704_135138/91818034/ccs_46039_16	1	+
chr7	45421850	45421965	m54284U_200127_154514/82641290/ccs_46042_1295	12	-
chr7	45456098	45456122	m54284U_200127_154514/157483720/ccs_46052_27	1	+
chr7	45456554	45456640	m54284U_200627_185153/141624992/ccs_46054_1251	12	+
chr7	45457941	45458072	m54284U_200126_091954/102434825/ccs_46055_13555	121	-
chr7	45461694	45461796	m54284U_200627_185153/39585969/ccs_46057_476	5	-
chr7	45522918	45522953	m54284U_200704_135138/69337147/ccs_46064_497	5	-
chr7	45554227	45554230	m54284U_200704_135138/77923483/ccs_46065_3	1	+
chr7	45589685	45589732	m54284U_200127_154514/143329264/ccs_46066_263	3	+
chr7	45613875	45613996	m54284U_200704_135138/78905925/ccs_46068_376	4	-
chr7	45621053	45621074	m54284U_200627_185153/146277855/ccs_46069_25	1	+
chr7	45634062	45634063	m54284U_200704_135138/72943558/ccs_46071_2	1	-
chr7	45645583	45645588	m54284U_200704_135138/110363497/ccs_46073_12	1	+
chr7	45677692	45677736	m54284U_200704_135138/10354957/ccs_46075_5	1	-
chr7	45694551	45694556	m54284U_200627_185153/459620/ccs_46077_52	1	+
chr7	45710009	45710032	m54284U_200704_135138/28115959/ccs_46081_70	1	+
chr7	45710259	45710320	m54284U_200704_135138/172034408/ccs_46084_119	2	-
chr7	45729979	45729990	m54284U_200704_135138/90571825/ccs_46086_16	1	-
chr7	45807578	45807685	m54284U_200126_091954/148505786/ccs_46088_681	7	-
chr7	45825214	45825320	m54284U_200127_154514/64095293/ccs_46090_1875	17	-
chr7	45883696	45883735	m54284U_200127_154514/120326318/ccs_46099_264	3	+
chr7	45884282	45884336	m54284U_200126_091954/164955433/ccs_46100_34	1	+
chr7	45917406	45917419	m54284U_200627_185153/177668824/ccs_46101_26	1	+
chr7	45918762	45918763	m54284U_200704_135138/91357279/ccs_46103_5	1	+
chr7	45926822	45926838	m54284U_200627_185153/103744143/ccs_46105_11	1	+
chr7	45948951	45948975	m54284U_200127_154514/155779624/ccs_46107_10	1	+
chr7	46084152	46084214	m54284U_200704_135138/125830886/ccs_46110_1083	10	+
chr7	46084379	46084385	m54284U_200704_135138/157813198/ccs_46111_5	1	+
chr7	46097135	46097167	m54284U_200627_185153/114295714/ccs_46112_7	1	-
chr7	46104528	46104533	m54284U_200627_185153/81396490/ccs_46113_9	1	-
chr7	46311419	46311438	m54284U_200704_135138/16451693/ccs_46118_255	3	+
chr7	46379031	46379103	m54284U_200704_135138/179700306/ccs_46122_1372	13	+
chr7	46443157	46443185	m54284U_200627_185153/94243583/ccs_46125_119	2	-
chr7	46647131	46647138	m54284U_200704_135138/54395686/ccs_46131_2	1	-
chr7	46689239	46689333	m54284U_200127_154514/121767555/ccs_46141_337	3	-
chr7	46760467	46760492	m54284U_200127_154514/70059607/ccs_46146_164	2	-
chr7	46823695	46823808	m54284U_200627_185153/90702985/ccs_46152_517	5	+
chr7	46855150	46855152	m54284U_200126_091954/36634828/ccs_46153_3	1	+
chr7	46855480	46855651	m54284U_200704_135138/96995125/ccs_46154_37011	329	+
chr7	46923530	46923568	m54284U_200127_154514/130877443/ccs_46161_89	1	-
chr7	46990392	46990428	m54284U_200627_185153/49481848/ccs_46167_46	1	-
chr7	46990696	46990782	m54284U_200126_091954/147850601/ccs_46168_40	1	-
chr7	47009003	47009015	m54284U_200127_154514/143066991/ccs_46173_7	1	+
chr7	47054730	47054789	m54284U_200627_185153/166464014/ccs_46174_102	1	+
chr7	47077801	47077802	m54284U_200127_154514/170263388/ccs_46175_2	1	-
chr7	48827267	48827446	m54284U_200126_091954/141557762/ccs_46177_456	5	+
chr7	48830396	48830421	m54284U_200704_135138/175374376/ccs_46178_266	3	-
chr7	49607144	49607152	m54284U_200127_154514/19858742/ccs_46189_5	1	+
chr7	49773972	49774001	m54284U_200127_154514/57083934/ccs_46190_16	1	+
chr7	49858200	49858272	m54284U_200627_185153/55836681/ccs_46194_1226	11	+
chr7	51583859	51583915	m54284U_200704_135138/125108923/ccs_46197_7	1	+
chr7	51671119	51671120	m54284U_200127_154514/172230013/ccs_46202_2	1	+
chr7	51747870	51747881	m54284U_200704_135138/96012091/ccs_46204_23	1	+
chr7	51860579	51860594	m54284U_200704_135138/85198278/ccs_46208_39	1	-
chr7	51994394	51994459	m54284U_200704_135138/177474344/ccs_46211_125	2	+
chr7	51997170	51997173	m54284U_200704_135138/120651837/ccs_46215_3	1	-
chr7	55831417	55831459	m54284U_200127_154514/788839/ccs_46228_164	2	+
chr7	55925130	55925132	m54284U_200704_135138/101780317/ccs_46231_5	1	+
chr7	55930422	55930474	m54284U_200127_154514/96209016/ccs_46234_864	8	+
chr7	55930676	55930702	m54284U_200127_154514/123341326/ccs_46235_142	2	+
chr7	55932505	55932697	m54284U_200126_091954/62916895/ccs_46241_148	2	-
chr7	55973518	55973520	m54284U_200704_135138/144704148/ccs_46248_3	1	-
chr7	55978480	55978509	m54284U_200627_185153/146802149/ccs_46250_34	1	-
chr7	56014405	56014430	m54284U_200704_135138/59572791/ccs_46251_72	1	+
chr7	56231794	56231798	m54284U_200704_135138/65866259/ccs_46257_25	1	+
chr7	58829013	58829021	m54284U_200627_185153/39192768/ccs_46259_37	1	+
chr7	58829412	58829427	m54284U_200127_154514/87753837/ccs_46261_34	1	+
chr7	59231129	59231132	m54284U_200704_135138/111741411/ccs_46266_11	1	-
chr7	59304864	59304933	m54284U_200704_135138/92145227/ccs_46273_645	6	+
chr7	59983108	59983140	m54284U_200127_154514/123668071/ccs_46281_97	1	-
chr7	61287982	61288003	m54284U_200126_091954/80609855/ccs_46282_2	1	-
chr7	62349902	62349927	m54284U_200627_185153/154666991/ccs_46283_58	1	+
chr7	62417591	62417596	m54284U_200704_135138/15007931/ccs_46284_7	1	-
chr7	63759017	63759030	m54284U_200627_185153/169672944/ccs_46286_11	1	+
chr7	63891394	63891451	m54284U_200126_091954/78774732/ccs_46287_199	2	-
chr7	64340389	64340417	m54284U_200126_091954/58591237/ccs_46299_220	2	+
chr7	64376534	64376591	m54284U_200126_091954/169084747/ccs_46302_411	4	-
chr7	64389574	64389578	m54284U_200627_185153/50595899/ccs_46305_8	1	-
chr7	64871649	64871737	m54284U_200704_135138/100272401/ccs_46309_283	3	-
chr7	65296160	65296197	m54284U_200627_185153/3735958/ccs_46310_95	1	-
chr7	65334474	65334477	m54284U_200704_135138/175442382/ccs_46314_2	1	-
chr7	65692072	65692097	m54284U_200127_154514/175310315/ccs_46316_141	2	+
chr7	65701878	65701915	m54284U_200704_135138/100926990/ccs_46317_81	1	+
chr7	66050339	66050341	m54284U_200704_135138/135726209/ccs_46318_2	1	+
chr7	66074556	66074589	m54284U_200704_135138/18744268/ccs_46320_582	6	+
chr7	66089353	66089413	m54284U_200704_135138/72876897/ccs_46322_467	5	+
chr7	66171602	66171603	m54284U_200704_135138/174065055/ccs_46323_3	1	+
chr7	66173759	66173803	m54284U_200627_185153/54002689/ccs_46326_198	2	+
chr7	66258745	66258820	m54284U_200127_154514/177932492/ccs_46328_170	2	-
chr7	66390894	66390897	m54284U_200704_135138/179636550/ccs_46336_12	1	-
chr7	66644571	66644601	m54284U_200704_135138/14551718/ccs_46338_47	1	-
chr7	66645551	66645609	m54284U_200127_154514/41943482/ccs_46339_51	1	-
chr7	66714714	66714749	m54284U_200627_185153/47251657/ccs_46345_148	2	+
chr7	66823689	66823693	m54284U_200704_135138/128779501/ccs_46348_4	1	+
chr7	67227269	67227278	m54284U_200704_135138/97519154/ccs_46351_14	1	+
chr7	67231163	67231335	m54284U_200704_135138/160301697/ccs_46354_270	3	-
chr7	67271380	67271382	m54284U_200627_185153/105514658/ccs_46366_2	1	-
chr7	67513407	67513453	m54284U_200704_135138/41945462/ccs_46369_138	2	-
chr7	67669944	67669958	m54284U_200704_135138/98173658/ccs_46373_2	1	+
chr7	67726552	67726580	m54284U_200704_135138/176292832/ccs_46376_127	2	+
chr7	67730056	67730060	m54284U_200627_185153/83625619/ccs_46380_8	1	+
chr7	67732749	67732752	m54284U_200704_135138/74908908/ccs_46382_9	1	-
chr7	68226589	68226704	m54284U_200704_135138/147063602/ccs_46386_55	1	+
chr7	68362463	68362464	m54284U_200704_135138/142280164/ccs_46389_2	1	+
chr7	68741583	68741621	m54284U_200704_135138/90507394/ccs_46392_4	1	-
chr7	70353441	70353532	m54284U_200627_185153/168757816/ccs_46395_107	1	-
chr7	72077830	72077832	m54284U_200126_091954/115474670/ccs_46399_2	1	-
chr7	72648725	72648736	m54284U_200627_185153/50400009/ccs_46400_4	1	-
chr7	72674876	72674880	m54284U_200127_154514/108595146/ccs_46402_2	1	+
chr7	73314399	73314403	m54284U_200627_185153/23201559/ccs_46404_3	1	-
chr7	73419867	73419901	m54284U_200704_135138/82708230/ccs_46411_43	1	+
chr7	73422536	73422542	m54284U_200704_135138/61997164/ccs_46412_20	1	+
chr7	73451812	73451822	m54284U_200127_154514/94110298/ccs_46415_47	1	-
chr7	73544040	73544048	m54284U_200704_135138/179570582/ccs_46422_20	1	-
chr7	73940557	73940565	m54284U_200704_135138/167381464/ccs_46423_10	1	-
chr7	74275418	74275443	m54284U_200704_135138/30802107/ccs_46426_142	2	-
chr7	74284454	74284476	m54284U_200627_185153/10160730/ccs_46432_2	1	-
chr7	75736635	75736672	m54284U_200627_185153/89195784/ccs_46441_25	1	+
chr7	75769039	75769059	m54284U_200126_091954/97192793/ccs_46445_84	1	-
chr7	75867480	75867508	m54284U_200704_135138/22087727/ccs_46446_53	1	+
chr7	75874084	75874167	m54284U_200704_135138/82838995/ccs_46447_274	3	+
chr7	76243188	76243189	m54284U_200127_154514/139395663/ccs_46448_2	1	-
chr7	78587384	78587389	m54284U_200627_185153/177013112/ccs_46449_3	1	-
chr7	78775341	78775372	m54284U_200704_135138/149881724/ccs_46451_128	2	-
chr7	78792960	78792992	m54284U_200127_154514/172427495/ccs_46452_156	2	+
chr7	78908315	78908386	m54284U_200127_154514/97323647/ccs_46463_2299	21	+
chr7	78920307	78920308	m54284U_200704_135138/58851502/ccs_46469_16	1	+
chr7	79133765	79133848	m54284U_200126_091954/152505092/ccs_46472_2601	24	-
chr7	79360675	79360680	m54284U_200704_135138/65996932/ccs_46475_21	1	+
chr7	79449380	79449426	m54284U_200704_135138/145819243/ccs_46488_412	4	-
chr7	79449563	79449605	m54284U_200127_154514/41026026/ccs_46489_223	2	-
chr7	79698081	79698135	m54284U_200627_185153/93260189/ccs_46495_112	1	-
chr7	79698312	79698385	m54284U_200126_091954/84412729/ccs_46497_17	1	-
chr7	79735957	79735965	m54284U_200704_135138/39059718/ccs_46498_10	1	-
chr7	79821803	79821812	m54284U_200704_135138/124062411/ccs_46500_15	1	-
chr7	79879716	79879781	m54284U_200127_154514/107874343/ccs_46506_167	2	-
chr7	79879958	79879960	m54284U_200704_135138/129041287/ccs_46507_2	1	-
chr7	79922572	79922584	m54284U_200704_135138/136972950/ccs_46508_3	1	-
chr7	79925801	79925881	m54284U_200126_091954/145949024/ccs_46512_263	3	-
chr7	80086849	80086851	m54284U_200627_185153/63703109/ccs_46516_7	1	+
chr7	80092744	80092752	m54284U_200704_135138/171837726/ccs_46519_12	1	+
chr7	80094842	80094892	m54284U_200627_185153/60752081/ccs_46522_1971	18	-
chr7	80226382	80226414	m54284U_200127_154514/149750197/ccs_46531_111	1	+
chr7	80227156	80227168	m54284U_200127_154514/79431249/ccs_46534_172	2	-
chr7	80231566	80231568	m54284U_200704_135138/131662746/ccs_46536_2	1	-
chr7	80239760	80239822	m54284U_200627_185153/78514655/ccs_46537_71	1	+
chr7	80265363	80265381	m54284U_200704_135138/66849292/ccs_46544_203	2	+
chr7	80291541	80291582	m54284U_200127_154514/114035305/ccs_46545_321	3	+
chr7	80316201	80316268	m54284U_200126_091954/176425107/ccs_46553_1456	13	+
chr7	80325291	80325335	m54284U_200704_135138/166854663/ccs_46558_733	7	-
chr7	80350334	80350339	m54284U_200704_135138/73860891/ccs_46562_9	1	-
chr7	80377758	80377762	m54284U_200627_185153/153616494/ccs_46567_3	1	-
chr7	80389192	80389236	m54284U_200704_135138/125438321/ccs_46569_376	4	-
chr7	80458896	80458909	m54284U_200627_185153/59049654/ccs_46574_17	1	-
chr7	80588203	80588242	m54284U_200127_154514/4393024/ccs_46575_22	1	-
chr7	80712655	80712837	m54284U_200127_154514/136708556/ccs_46579_384	4	-
chr7	80755120	80755127	m54284U_200627_185153/111085282/ccs_46590_4	1	-
chr7	80891249	80891302	m54284U_200127_154514/113836817/ccs_46593_143	2	-
chr7	80910375	80910401	m54284U_200704_135138/165086457/ccs_46595_2	1	-
chr7	80915372	80915394	m54284U_200627_185153/37619876/ccs_46596_258	3	-
chr7	81041937	81041988	m54284U_200126_091954/95159315/ccs_46598_63	1	+
chr7	81042688	81042720	m54284U_200627_185153/162531473/ccs_46599_75	1	+
chr7	81342722	81342786	m54284U_200704_135138/6423985/ccs_46605_1204	11	-
chr7	81347026	81347037	m54284U_200126_091954/153486856/ccs_46606_27	1	-
chr7	81531372	81531377	m54284U_200627_185153/64620138/ccs_46610_3	1	-
chr7	81534337	81534426	m54284U_200627_185153/98566881/ccs_46616_57	1	-
chr7	81596475	81596480	m54284U_200127_154514/65537560/ccs_46619_5	1	+
chr7	81769393	81769498	m54284U_200126_091954/69208425/ccs_46623_242	3	+
chr7	81780267	81780295	m54284U_200704_135138/177932917/ccs_46624_36	1	-
chr7	81792067	81792201	m54284U_200627_185153/100008204/ccs_46631_1762	16	-
chr7	81884040	81884079	m54284U_200627_185153/41355371/ccs_46641_134	2	+
chr7	81884414	81884441	m54284U_200627_185153/161220704/ccs_46642_29	1	+
chr7	82307401	82307415	m54284U_200627_185153/41157940/ccs_46644_14	1	+
chr7	82607022	82607031	m54284U_200704_135138/67963614/ccs_46647_3	1	+
chr7	82614435	82614449	m54284U_200704_135138/16189864/ccs_46648_33	1	+
chr7	82777797	82777853	m54284U_200127_154514/65536622/ccs_46655_176	2	+
chr7	82871508	82871567	m54284U_200127_154514/7669871/ccs_46657_73	1	+
chr7	83642295	83642344	m54284U_200126_091954/129108370/ccs_46661_27	1	+
chr7	83881513	83881537	m54284U_200126_091954/121571396/ccs_46665_290	3	-
chr7	83899111	83899203	m54284U_200126_091954/112526246/ccs_46670_1440	13	+
chr7	84109353	84109409	m54284U_200704_135138/142673895/ccs_46678_809	8	-
chr7	84246279	84246295	m54284U_200127_154514/14682511/ccs_46682_12	1	-
chr7	84249779	84249781	m54284U_200627_185153/95028690/ccs_46683_2	1	-
chr7	84578327	84578340	m54284U_200127_154514/50266525/ccs_46686_212	2	+
chr7	84585161	84585178	m54284U_200704_135138/95161150/ccs_46688_124	2	-
chr7	84615052	84615131	m54284U_200704_135138/123340280/ccs_46690_730	7	-
chr7	84776541	84776543	m54284U_200127_154514/53414270/ccs_46693_3	1	+
chr7	86955303	86955310	m54284U_200704_135138/3999876/ccs_46696_8	1	+
chr7	87039870	87039972	m54284U_200126_091954/104268630/ccs_46700_6	1	+
chr7	87398325	87398326	m54284U_200627_185153/23068790/ccs_46702_3	1	+
chr7	87398690	87398696	m54284U_200126_091954/105578553/ccs_46704_3	1	+
chr7	88310307	88310313	m54284U_200627_185153/85854147/ccs_46706_26	1	+
chr7	88530375	88530435	m54284U_200627_185153/139331233/ccs_46709_600	6	-
chr7	89140177	89140239	m54284U_200627_185153/75695199/ccs_46712_61	1	-
chr7	89409058	89409065	m54284U_200704_135138/53346901/ccs_46717_18	1	+
chr7	89409395	89409404	m54284U_200127_154514/125371621/ccs_46718_22	1	+
chr7	89509099	89509182	m54284U_200127_154514/156239596/ccs_46724_1877	17	-
chr7	89509872	89509877	m54284U_200627_185153/174786916/ccs_46726_5	1	-
chr7	89851946	89851979	m54284U_200127_154514/104270597/ccs_46731_31	1	+
chr7	89918686	89918709	m54284U_200704_135138/92014546/ccs_46738_125	2	-
chr7	89954631	89954795	m54284U_200704_135138/89392206/ccs_46740_447	4	-
chr7	90208888	90208930	m54284U_200704_135138/22873682/ccs_46743_107	1	+
chr7	90209434	90209492	m54284U_200627_185153/21299250/ccs_46745_9	1	+
chr7	90410313	90410444	m54284U_200627_185153/656241/ccs_46749_300	3	+
chr7	90450699	90450766	m54284U_200704_135138/101910885/ccs_46763_126	2	-
chr7	90454935	90454944	m54284U_200126_091954/34277336/ccs_46765_5	1	-
chr7	90467558	90467652	m54284U_200127_154514/115476319/ccs_46768_101	1	-
chr7	90735564	90735565	m54284U_200704_135138/44630364/ccs_46771_2	1	+
chr7	92582189	92582343	m54284U_200127_154514/136120723/ccs_46778_177	2	+
chr7	92584181	92584219	m54284U_200704_135138/32377571/ccs_46780_25	1	-
chr7	92668183	92668240	m54284U_200704_135138/69207893/ccs_46789_24	1	-
chr7	92737656	92737660	m54284U_200704_135138/119931462/ccs_46791_10	1	-
chr7	92836640	92836648	m54284U_200627_185153/44368571/ccs_46795_10	1	+
chr7	92857522	92857616	m54284U_200127_154514/41157449/ccs_46799_143	2	-
chr7	92902836	92902837	m54284U_200704_135138/11863219/ccs_46806_3	1	+
chr7	92933952	92934070	m54284U_200704_135138/140248388/ccs_46809_244	3	+
chr7	93081450	93081461	m54284U_200126_091954/13305115/ccs_46812_4	1	+
chr7	93081707	93081732	m54284U_200627_185153/155911890/ccs_46813_72	1	+
chr7	93179189	93179255	m54284U_200627_185153/7604551/ccs_46815_443	4	-
chr7	97063475	97063499	m54284U_200627_185153/107610767/ccs_46820_176	2	+
chr7	97308249	97308259	m54284U_200704_135138/161678637/ccs_46826_34	1	+
chr7	97309407	97309421	m54284U_200704_135138/134417242/ccs_46828_19	1	-
chr7	97350173	97350216	m54284U_200704_135138/156436128/ccs_46831_16	1	+
chr7	97392122	97392164	m54284U_200127_154514/136252098/ccs_46833_137	2	+
chr7	97407722	97407796	m54284U_200627_185153/95816092/ccs_46834_340	4	+
chr7	97458456	97458457	m54284U_200704_135138/59968278/ccs_46835_5	1	+
chr7	97541352	97541401	m54284U_200704_135138/58196155/ccs_46839_478	5	+
chr7	97550307	97550362	m54284U_200627_185153/19333885/ccs_46842_188	2	-
chr7	97676175	97676185	m54284U_200627_185153/86442131/ccs_46850_28	1	+
chr7	97679004	97679007	m54284U_200627_185153/124911900/ccs_46851_4	1	+
chr7	97718788	97718944	m54284U_200704_135138/90114348/ccs_46857_754	7	+
chr7	97911214	97911260	m54284U_200126_091954/168166373/ccs_46859_391	4	+
chr7	97912335	97912386	m54284U_200627_185153/137234000/ccs_46863_968	9	+
chr7	98051058	98051081	m54284U_200627_185153/50726553/ccs_46865_9	1	-
chr7	98121563	98121567	m54284U_200126_091954/162859347/ccs_46866_10	1	-
chr7	98143356	98143358	m54284U_200704_135138/56165042/ccs_46869_4	1	-
chr7	98216430	98216458	m54284U_200127_154514/138412560/ccs_46874_34	1	-
chr7	98350663	98350686	m54284U_200127_154514/23595011/ccs_46875_207	2	-
chr7	98590613	98590636	m54284U_200126_091954/171705088/ccs_46884_89	1	-
chr7	98717948	98718067	m54284U_200704_135138/2818473/ccs_46889_241	3	+
chr7	98853725	98853859	m54284U_200627_185153/83493833/ccs_46891_56	1	+
chr7	98886732	98886819	m54284U_200127_154514/151325011/ccs_46894_453	5	-
chr7	99153655	99153714	m54284U_200627_185153/8324817/ccs_46899_224	2	-
chr7	99219085	99219095	m54284U_200126_091954/48497282/ccs_46901_36	1	-
chr7	99320330	99320356	m54284U_200127_154514/66192751/ccs_46908_67	1	+
chr7	99345372	99345563	m54284U_200704_135138/28115112/ccs_46912_6304	56	-
chr7	99460973	99460988	m54284U_200126_091954/89589616/ccs_46915_148	2	+
chr7	99477884	99477930	m54284U_200627_185153/19858705/ccs_46917_71	1	-
chr7	99478848	99478937	m54284U_200627_185153/153617582/ccs_46919_2398	22	-
chr7	99606763	99606769	m54284U_200704_135138/9046738/ccs_46926_6	1	+
chr7	99811434	99811444	m54284U_200627_185153/133038660/ccs_46929_10	1	-
chr7	99838897	99839102	m54284U_200126_091954/52561924/ccs_46934_1469	14	-
chr7	99917820	99917822	m54284U_200627_185153/57410861/ccs_46938_3	1	+
chr7	100082113	100082195	m54284U_200126_091954/33030610/ccs_46940_630	6	-
chr7	100083351	100083546	m54284U_200704_135138/69994508/ccs_46943_166	2	-
chr7	100272590	100272591	m54284U_200627_185153/101449813/ccs_46946_3	1	+
chr7	100326729	100326765	m54284U_200627_185153/112919633/ccs_46950_830	8	-
chr7	100470143	100470158	m54284U_200627_185153/95816093/ccs_46955_28	1	+
chr7	100486430	100486433	m54284U_200627_185153/56689932/ccs_46956_4	1	+
chr7	100499606	100499641	m54284U_200627_185153/171704816/ccs_46958_253	3	+
chr7	100539789	100539814	m54284U_200627_185153/156106948/ccs_46960_26	1	+
chr7	100545747	100545809	m54284U_200126_091954/23003229/ccs_46962_15	1	-
chr7	100548708	100548718	m54284U_200704_135138/125503834/ccs_46964_14	1	-
chr7	100549114	100549143	m54284U_200627_185153/123732411/ccs_46966_133	2	-
chr7	100640111	100640358	m54284U_200704_135138/166987388/ccs_46972_1336	12	+
chr7	100641629	100641637	m54284U_200127_154514/95289674/ccs_46977_7	1	+
chr7	100839170	100839176	m54284U_200126_091954/162792323/ccs_46985_20	1	+
chr7	100841626	100841629	m54284U_200627_185153/10291075/ccs_46987_2	1	+
chr7	100846166	100846190	m54284U_200627_185153/34800786/ccs_46989_185	2	-
chr7	100872128	100872198	m54284U_200704_135138/83625599/ccs_46993_81	1	-
chr7	100997020	100997099	m54284U_200126_091954/172165332/ccs_46995_265	3	-
chr7	101284373	101284407	m54284U_200627_185153/151651777/ccs_47001_54	1	+
chr7	101289579	101289683	m54284U_200127_154514/65078971/ccs_47003_110	1	-
chr7	101346287	101346315	m54284U_200704_135138/41484719/ccs_47005_169	2	+
chr7	101346620	101346627	m54284U_200704_135138/131596360/ccs_47006_3	1	+
chr7	101411864	101411898	m54284U_200126_091954/67043530/ccs_47008_223	2	+
chr7	101512782	101512832	m54284U_200627_185153/96863346/ccs_47011_648	6	+
chr7	101787758	101787857	m54284U_200127_154514/20711844/ccs_47013_1322	12	+
chr7	101795458	101795522	m54284U_200127_154514/136316750/ccs_47023_27	1	+
chr7	101822615	101822711	m54284U_200627_185153/117770540/ccs_47024_1291	12	-
chr7	101847453	101847464	m54284U_200627_185153/67504744/ccs_47026_2	1	+
chr7	101899534	101899545	m54284U_200126_091954/97782059/ccs_47028_93	1	+
chr7	101901834	101901850	m54284U_200126_091954/154862423/ccs_47031_88	1	+
chr7	101911851	101911908	m54284U_200126_091954/65079473/ccs_47032_488	5	+
chr7	101912772	101912775	m54284U_200704_135138/100666000/ccs_47034_2	1	+
chr7	102014925	102014965	m54284U_200704_135138/54068398/ccs_47043_211	2	+
chr7	102019135	102019178	m54284U_200127_154514/25494767/ccs_47045_404	4	-
chr7	102020131	102020181	m54284U_200127_154514/39126525/ccs_47048_43	1	-
chr7	102083750	102083765	m54284U_200627_185153/788116/ccs_47051_46	1	+
chr7	102111136	102111166	m54284U_200704_135138/32900477/ccs_47053_323	3	+
chr7	102134189	102134251	m54284U_200127_154514/142475543/ccs_47059_82	1	-
chr7	102238321	102238398	m54284U_200627_185153/118096744/ccs_47066_39	1	+
chr7	102238552	102238568	m54284U_200126_091954/169739729/ccs_47067_337	3	+
chr7	102436824	102436905	m54284U_200627_185153/131662110/ccs_47072_449	4	+
chr7	102468818	102468939	m54284U_200126_091954/37358039/ccs_47077_3163	29	+
chr7	102557920	102557926	m54284U_200126_091954/42993734/ccs_47082_8	1	-
chr7	102677577	102677624	m54284U_200126_091954/11666674/ccs_47084_87	1	-
chr7	103882636	103882638	m54284U_200127_154514/41615925/ccs_47086_3	1	-
chr7	105378596	105378637	m54284U_200627_185153/147916595/ccs_47090_294	3	-
chr7	105480591	105480638	m54284U_200704_135138/113576100/ccs_47094_353	4	-
chr7	105558361	105558395	m54284U_200127_154514/117312297/ccs_47095_742	7	+
chr7	105558475	105558540	m54284U_200127_154514/35062729/ccs_47096_727	7	-
chr7	105610647	105610688	m54284U_200704_135138/118030722/ccs_47098_282	3	-
chr7	105634196	105634221	m54284U_200627_185153/143196196/ccs_47099_151	2	-
chr7	105635618	105635709	m54284U_200704_135138/82969166/ccs_47100_390	4	-
chr7	105641833	105641846	m54284U_200627_185153/24840290/ccs_47102_38	1	+
chr7	105642338	105642357	m54284U_200627_185153/105580355/ccs_47103_15	1	-
chr7	105659041	105659051	m54284U_200126_091954/85197029/ccs_47106_9	1	+
chr7	105732189	105732424	m54284U_200126_091954/29163669/ccs_47111_1000	9	-
chr7	105739387	105739403	m54284U_200126_091954/43319418/ccs_47115_7	1	-
chr7	105742809	105742981	m54284U_200127_154514/11076256/ccs_47118_3041	27	+
chr7	105742869	105742934	m54284U_200127_154514/108135490/ccs_47119_114	2	-
chr7	105745923	105745982	m54284U_200704_135138/162529397/ccs_47121_112	1	-
chr7	105746077	105746122	m54284U_200127_154514/5835213/ccs_47122_125	2	-
chr7	105809672	105809746	m54284U_200627_185153/132972752/ccs_47131_247	3	-
chr7	107744205	107744213	m54284U_200704_135138/27658228/ccs_47133_3	1	+
chr7	108923811	108923813	m54284U_200704_135138/155519064/ccs_47137_4	1	-
chr7	108941593	108941697	m54284U_200127_154514/7342031/ccs_47138_1815	17	+
chr7	109138569	109138578	m54284U_200627_185153/121307258/ccs_47144_30	1	-
chr7	109449002	109449043	m54284U_200127_154514/163645009/ccs_47146_12	1	-
chr7	109453773	109453782	m54284U_200127_154514/11667102/ccs_47148_4	1	-
chr7	109521697	109521781	m54284U_200126_091954/159252956/ccs_47150_1324	12	+
chr7	109524423	109524455	m54284U_200627_185153/122553837/ccs_47157_5	1	-
chr7	109712176	109712182	m54284U_200627_185153/127600728/ccs_47160_9	1	+
chr7	109712179	109712230	m54284U_200704_135138/75825634/ccs_47161_27	1	-
chr7	109735830	109735878	m54284U_200627_185153/175047809/ccs_47162_575	6	-
chr7	109736644	109736647	m54284U_200627_185153/41682214/ccs_47165_2	1	-
chr7	109753097	109753098	m54284U_200627_185153/169214626/ccs_47166_2	1	+
chr7	109758054	109758059	m54284U_200126_091954/159777445/ccs_47169_8	1	-
chr7	109893780	109893825	m54284U_200704_135138/27722768/ccs_47171_283	3	-
chr7	109973479	109973519	m54284U_200627_185153/101385606/ccs_47176_169	2	-
chr7	109973831	109973905	m54284U_200704_135138/96470984/ccs_47178_184	2	-
chr7	109974291	109974375	m54284U_200127_154514/120718541/ccs_47180_172	2	-
chr7	110056049	110056128	m54284U_200126_091954/25299047/ccs_47187_579	6	+
chr7	110056874	110056883	m54284U_200127_154514/142607865/ccs_47190_9	1	+
chr7	110095381	110095391	m54284U_200704_135138/75825189/ccs_47195_137	2	+
chr7	110121097	110121099	m54284U_200627_185153/78579095/ccs_47196_4	1	+
chr7	110143204	110143299	m54284U_200127_154514/77334506/ccs_47201_170	2	+
chr7	110283416	110283546	m54284U_200127_154514/76679518/ccs_47208_455	5	+
chr7	110308014	110308091	m54284U_200704_135138/35849644/ccs_47210_351	4	-
chr7	110808293	110808322	m54284U_200627_185153/49941185/ccs_47217_3	1	+
chr7	110812350	110812404	m54284U_200704_135138/68421963/ccs_47220_186	2	+
chr7	110813527	110813621	m54284U_200127_154514/67963689/ccs_47221_131	2	-
chr7	111056197	111056204	m54284U_200126_091954/111412423/ccs_47235_18	1	+
chr7	111056346	111056380	m54284U_200704_135138/83560700/ccs_47236_456	5	+
chr7	111071830	111072139	m54284U_200627_185153/99288048/ccs_47247_9797	87	-
chr7	111121323	111121324	m54284U_200627_185153/116524481/ccs_47253_2	1	-
chr7	111471658	111471731	m54284U_200126_091954/137167734/ccs_47255_455	5	-
chr7	112110392	112110495	m54284U_200704_135138/13960609/ccs_47264_1231	11	+
chr7	112351914	112352063	m54284U_200126_091954/114558656/ccs_47275_89	1	+
chr7	112591608	112591691	m54284U_200704_135138/47123185/ccs_47294_1383	13	+
chr7	112665559	112665604	m54284U_200627_185153/92015418/ccs_47295_4	1	-
chr7	112899208	112899246	m54284U_200704_135138/113705989/ccs_47299_16	1	+
chr7	113315623	113315669	m54284U_200127_154514/160891705/ccs_47303_424	4	-
chr7	113570812	113570890	m54284U_200127_154514/70385822/ccs_47319_618	6	+
chr7	114046780	114046843	m54284U_200704_135138/35457831/ccs_47323_245	3	-
chr7	114215552	114215721	m54284U_200127_154514/33489182/ccs_47328_1762	16	-
chr7	114264606	114264673	m54284U_200704_135138/179110677/ccs_47336_917	9	-
chr7	114537842	114537941	m54284U_200704_135138/58722461/ccs_47342_47	1	+
chr7	114705213	114705293	m54284U_200627_185153/115280056/ccs_47344_1215	11	-
chr7	114850201	114850205	m54284U_200704_135138/59181307/ccs_47347_4	1	+
chr7	114850369	114850390	m54284U_200627_185153/3868265/ccs_47348_22	1	+
chr7	115474474	115474475	m54284U_200704_135138/143589543/ccs_47349_2	1	-
chr7	116105148	116105221	m54284U_200627_185153/61538389/ccs_47356_1041	10	+
chr7	116123491	116123538	m54284U_200704_135138/37291902/ccs_47357_21	1	-
chr7	116133791	116133802	m54284U_200704_135138/78973435/ccs_47359_21	1	-
chr7	116331506	116331556	m54284U_200127_154514/91227096/ccs_47360_1137	11	-
chr7	116337273	116337278	m54284U_200704_135138/37356340/ccs_47362_15	1	-
chr7	116337581	116337584	m54284U_200126_091954/97912567/ccs_47364_12	1	-
chr7	116444323	116444324	m54284U_200704_135138/82247975/ccs_47372_3	1	+
chr7	116540535	116540587	m54284U_200704_135138/23200733/ccs_47375_96	1	+
chr7	116545722	116545756	m54284U_200627_185153/80740498/ccs_47376_6	1	+
chr7	116824408	116824502	m54284U_200127_154514/132645184/ccs_47377_139	2	-
chr7	118109039	118109104	m54284U_200627_185153/52234260/ccs_47381_1808	17	-
chr7	118118888	118119140	m54284U_200126_091954/74057476/ccs_47383_735	7	-
chr7	118180385	118180389	m54284U_200704_135138/16648718/ccs_47395_20	1	-
chr7	118380711	118380747	m54284U_200127_154514/36832457/ccs_47396_172	2	-
chr7	118489071	118489172	m54284U_200127_154514/61737238/ccs_47408_15	1	-
chr7	118525061	118525118	m54284U_200627_185153/150473563/ccs_47411_159	2	-
chr7	118535843	118535853	m54284U_200704_135138/71959703/ccs_47412_10	1	-
chr7	118688546	118688684	m54284U_200127_154514/158927405/ccs_47416_776	7	-
chr7	118737014	118737023	m54284U_200627_185153/20646721/ccs_47418_21	1	+
chr7	118841407	118841494	m54284U_200127_154514/27461884/ccs_47425_1001	9	+
chr7	118842213	118842253	m54284U_200127_154514/125042918/ccs_47426_191	2	-
chr7	118972042	118972066	m54284U_200704_135138/113904031/ccs_47443_81	1	-
chr7	119715726	119715733	m54284U_200127_154514/37225388/ccs_47449_3	1	-
chr7	119741688	119741703	m54284U_200704_135138/23398355/ccs_47453_10	1	+
chr7	119783826	119783891	m54284U_200127_154514/76285842/ccs_47456_112	1	-
chr7	119830502	119830504	m54284U_200126_091954/44501708/ccs_47460_2	1	-
chr7	119848932	119848941	m54284U_200704_135138/153487272/ccs_47461_37	1	+
chr7	119855783	119855842	m54284U_200627_185153/42665630/ccs_47465_33	1	-
chr7	119916748	119916755	m54284U_200627_185153/61932020/ccs_47471_12	1	+
chr7	120120891	120120991	m54284U_200627_185153/157878362/ccs_47473_125	2	+
chr7	120659133	120659375	m54284U_200127_154514/9568626/ccs_47475_1893	17	+
chr7	120659454	120659551	m54284U_200627_185153/19267830/ccs_47476_191	2	+
chr7	120734236	120734267	m54284U_200704_135138/47253358/ccs_47483_52	1	+
chr7	120903962	120904023	m54284U_200627_185153/36569688/ccs_47485_379	4	+
chr7	120945774	120945840	m54284U_200127_154514/7144129/ccs_47489_250	3	+
chr7	120947427	120947435	m54284U_200627_185153/117507527/ccs_47492_19	1	+
chr7	120957038	120957068	m54284U_200627_185153/71565681/ccs_47493_58	1	-
chr7	121076696	121076850	m54284U_200127_154514/80021830/ccs_47498_1177	11	+
chr7	121163090	121163092	m54284U_200627_185153/164757592/ccs_47499_4	1	+
chr7	121922837	121922892	m54284U_200126_091954/35455624/ccs_47501_308	3	-
chr7	121988759	121988842	m54284U_200704_135138/124978960/ccs_47504_1025	10	-
chr7	122038652	122038670	m54284U_200704_135138/42600168/ccs_47513_104	1	-
chr7	122038820	122038869	m54284U_200704_135138/125634479/ccs_47514_91	1	-
chr7	122078819	122078854	m54284U_200126_091954/102564064/ccs_47520_80	1	+
chr7	122079130	122079160	m54284U_200704_135138/14615540/ccs_47521_74	1	+
chr7	122086653	122086709	m54284U_200627_185153/16515370/ccs_47527_31	1	-
chr7	122086989	122087006	m54284U_200127_154514/26216958/ccs_47529_32	1	-
chr7	122090819	122090876	m54284U_200627_185153/130812620/ccs_47532_609	6	-
chr7	122107261	122107272	m54284U_200126_091954/156893619/ccs_47533_27	1	-
chr7	122130848	122130849	m54284U_200127_154514/23200632/ccs_47536_2	1	-
chr7	122148944	122149049	m54284U_200127_154514/141624402/ccs_47539_244	3	+
chr7	122169796	122169886	m54284U_200127_154514/77594795/ccs_47541_1234	11	+
chr7	122628645	122628654	m54284U_200627_185153/113574516/ccs_47543_19	1	+
chr7	123002531	123002557	m54284U_200704_135138/72549158/ccs_47553_40	1	+
chr7	123193701	123193733	m54284U_200704_135138/176752547/ccs_47554_24	1	+
chr7	123193976	123193980	m54284U_200627_185153/77661915/ccs_47555_22	1	+
chr7	123279273	123279326	m54284U_200627_185153/787430/ccs_47559_84	1	-
chr7	123279604	123279625	m54284U_200704_135138/117246435/ccs_47561_14	1	-
chr7	123430335	123430361	m54284U_200704_135138/65602006/ccs_47562_174	2	+
chr7	125467628	125467693	m54284U_200127_154514/54594359/ccs_47565_394	4	-
chr7	125577890	125577986	m54284U_200127_154514/59179535/ccs_47567_1053	10	+
chr7	125640948	125640973	m54284U_200704_135138/179240983/ccs_47571_273	3	-
chr7	125861989	125862001	m54284U_200126_091954/148308934/ccs_47575_5	1	+
chr7	126101716	126101754	m54284U_200127_154514/166202086/ccs_47578_100	1	-
chr7	126294435	126294436	m54284U_200704_135138/97847899/ccs_47579_2	1	+
chr7	126294976	126295018	m54284U_200126_091954/74843190/ccs_47580_123	2	+
chr7	126370058	126370167	m54284U_200627_185153/126747268/ccs_47581_624	6	-
chr7	126436598	126436633	m54284U_200627_185153/29885458/ccs_47584_4	1	+
chr7	126445811	126446095	m54284U_200627_185153/50792979/ccs_47586_31590	281	-
chr7	126466992	126467086	m54284U_200704_135138/33425482/ccs_47593_772	7	-
chr7	126467641	126467649	m54284U_200627_185153/109315244/ccs_47594_2	1	-
chr7	126490669	126490734	m54284U_200126_091954/111544261/ccs_47595_1858	17	+
chr7	126491759	126491768	m54284U_200704_135138/68421538/ccs_47596_115	2	-
chr7	126546903	126547028	m54284U_200627_185153/68945744/ccs_47599_1657	15	-
chr7	126572084	126572094	m54284U_200126_091954/75106288/ccs_47604_57	1	-
chr7	126589084	126589103	m54284U_200704_135138/47908903/ccs_47605_10	1	+
chr7	126623243	126623269	m54284U_200704_135138/132645833/ccs_47607_316	3	-
chr7	126672763	126672780	m54284U_200704_135138/89653255/ccs_47609_78	1	+
chr7	126690698	126690710	m54284U_200126_091954/155977600/ccs_47611_11	1	-
chr7	126696660	126696697	m54284U_200627_185153/66978041/ccs_47613_169	2	+
chr7	126699774	126699785	m54284U_200704_135138/123734844/ccs_47617_8	1	-
chr7	126765807	126765820	m54284U_200704_135138/161023729/ccs_47619_307	3	+
chr7	126775642	126775644	m54284U_200127_154514/55576494/ccs_47620_2	1	+
chr7	126785885	126785995	m54284U_200704_135138/139134351/ccs_47623_940	9	-
chr7	126795232	126795430	m54284U_200704_135138/165611172/ccs_47626_18003	160	-
chr7	126795491	126795496	m54284U_200627_185153/97126570/ccs_47627_9	1	-
chr7	126851582	126851621	m54284U_200126_091954/25101929/ccs_47629_295	3	-
chr7	126852428	126852448	m54284U_200126_091954/131203409/ccs_47631_152	2	-
chr7	126865082	126865138	m54284U_200704_135138/164498048/ccs_47632_129	2	+
chr7	126869556	126869572	m54284U_200704_135138/115738030/ccs_47635_62	1	-
chr7	126886152	126886244	m54284U_200627_185153/178062607/ccs_47639_60	1	-
chr7	126945604	126945639	m54284U_200127_154514/86179901/ccs_47641_178	2	+
chr7	126980390	126980507	m54284U_200127_154514/61802773/ccs_47644_1291	12	+
chr7	126986859	126986978	m54284U_200127_154514/116066729/ccs_47645_1608	15	-
chr7	127015007	127015088	m54284U_200127_154514/90308875/ccs_47649_239	3	-
chr7	127022105	127022203	m54284U_200627_185153/29361505/ccs_47650_712	7	-
chr7	127027724	127027807	m54284U_200704_135138/38012600/ccs_47652_1141	11	-
chr7	127191988	127192056	m54284U_200127_154514/95160587/ccs_47658_575	6	-
chr7	127197795	127197825	m54284U_200704_135138/157943324/ccs_47664_309	3	-
chr7	127209935	127209936	m54284U_200704_135138/134088759/ccs_47666_3	1	-
chr7	127214191	127214298	m54284U_200627_185153/97192758/ccs_47667_5847	52	+
chr7	127238022	127238046	m54284U_200127_154514/151915328/ccs_47674_156	2	+
chr7	127254790	127254808	m54284U_200126_091954/86770522/ccs_47676_193	2	+
chr7	127256962	127256982	m54284U_200627_185153/137168991/ccs_47678_107	1	-
chr7	127271872	127271954	m54284U_200704_135138/37552455/ccs_47680_985	9	-
chr7	127272240	127272369	m54284U_200704_135138/7602931/ccs_47681_31	1	-
chr7	127342791	127342855	m54284U_200126_091954/52429439/ccs_47683_150	2	-
chr7	127372563	127372583	m54284U_200126_091954/50005418/ccs_47684_58	1	-
chr7	127383275	127383369	m54284U_200127_154514/157813107/ccs_47686_13	1	-
chr7	127390918	127390934	m54284U_200127_154514/95028894/ccs_47689_18	1	-
chr7	127403694	127403703	m54284U_200126_091954/67961809/ccs_47690_24	1	-
chr7	127418963	127418979	m54284U_200704_135138/98501214/ccs_47691_29	1	-
chr7	127442137	127442143	m54284U_200126_091954/72614340/ccs_47692_9	1	-
chr7	127443743	127443762	m54284U_200704_135138/101714081/ccs_47693_22	1	-
chr7	127461397	127461417	m54284U_200127_154514/4785259/ccs_47696_18	1	+
chr7	127476739	127476810	m54284U_200704_135138/52101143/ccs_47698_144	2	+
chr7	127491491	127491514	m54284U_200704_135138/106889722/ccs_47700_55	1	+
chr7	127561204	127561222	m54284U_200704_135138/3539596/ccs_47712_84	1	+
chr7	127565261	127565269	m54284U_200704_135138/170590710/ccs_47714_7	1	+
chr7	127583292	127583309	m54284U_200627_185153/99682323/ccs_47717_64	1	+
chr7	127603557	127603614	m54284U_200126_091954/90964384/ccs_47722_730	7	+
chr7	127607031	127607061	m54284U_200126_091954/175243355/ccs_47727_10	1	-
chr7	127700780	127700781	m54284U_200627_185153/83430093/ccs_47735_2	1	+
chr7	127701573	127701733	m54284U_200627_185153/125896645/ccs_47736_31	1	+
chr7	127704976	127704995	m54284U_200627_185153/7406809/ccs_47737_192	2	-
chr7	127718148	127718192	m54284U_200627_185153/5767710/ccs_47738_114	2	+
chr7	127768924	127768936	m54284U_200704_135138/160498384/ccs_47741_20	1	+
chr7	127774949	127775040	m54284U_200127_154514/30801965/ccs_47743_194	2	+
chr7	127800110	127800119	m54284U_200627_185153/3276987/ccs_47747_45	1	+
chr7	127803788	127803810	m54284U_200704_135138/30935198/ccs_47749_110	1	+
chr7	127848944	127848965	m54284U_200627_185153/91161759/ccs_47750_107	1	+
chr7	127865649	127865667	m54284U_200126_091954/155191162/ccs_47754_40	1	-
chr7	127865993	127866057	m54284U_200627_185153/10224312/ccs_47756_180	2	-
chr7	127885933	127885998	m54284U_200704_135138/93915018/ccs_47761_120	2	+
chr7	127893063	127893070	m54284U_200704_135138/160564188/ccs_47763_51	1	-
chr7	127908571	127908641	m54284U_200704_135138/42272028/ccs_47764_750	7	+
chr7	127925643	127925833	m54284U_200704_135138/106824127/ccs_47767_165	2	+
chr7	127981980	127982037	m54284U_200627_185153/167314713/ccs_47772_865	8	+
chr7	127992633	127992660	m54284U_200704_135138/109184539/ccs_47774_5	1	-
chr7	128011335	128011395	m54284U_200704_135138/169673450/ccs_47779_340	4	+
chr7	128012016	128012021	m54284U_200627_185153/127074992/ccs_47780_10	1	+
chr7	128015155	128015156	m54284U_200704_135138/47973833/ccs_47787_2	1	+
chr7	128205608	128205643	m54284U_200627_185153/30148109/ccs_47792_728	7	-
chr7	128234434	128234461	m54284U_200126_091954/16843912/ccs_47793_45	1	-
chr7	128245084	128245103	m54284U_200627_185153/124060113/ccs_47798_283	3	+
chr7	128253657	128253721	m54284U_200126_091954/144902453/ccs_47801_802	8	+
chr7	128271321	128271396	m54284U_200127_154514/72811107/ccs_47806_64	1	-
chr7	128373622	128373635	m54284U_200126_091954/22216749/ccs_47809_14	1	-
chr7	128442269	128442320	m54284U_200127_154514/134415537/ccs_47813_98	1	-
chr7	128546947	128546980	m54284U_200704_135138/46730067/ccs_47815_589	6	+
chr7	128695258	128695268	m54284U_200126_091954/156762980/ccs_47817_5	1	+
chr7	128697762	128697812	m54284U_200704_135138/63769116/ccs_47825_76	1	-
chr7	128698186	128698198	m54284U_200127_154514/65471816/ccs_47827_65	1	-
chr7	128783746	128783831	m54284U_200126_091954/36045947/ccs_47832_666	6	+
chr7	129635701	129635738	m54284U_200627_185153/77793918/ccs_47837_277	3	+
chr7	130162462	130162522	m54284U_200627_185153/129827186/ccs_47838_7	1	-
chr7	130391486	130391546	m54284U_200127_154514/13501437/ccs_47839_289	3	-
chr7	130764693	130764786	m54284U_200704_135138/64883136/ccs_47853_237	3	+
chr7	130913279	130913312	m54284U_200127_154514/160695189/ccs_47858_368	4	+
chr7	130985042	130985093	m54284U_200127_154514/18941267/ccs_47860_3	1	+
chr7	130985560	130985661	m54284U_200627_185153/67043475/ccs_47861_2376	22	+
chr7	131387829	131387837	m54284U_200704_135138/78513950/ccs_47868_63	1	+
chr7	131388997	131389008	m54284U_200127_154514/3279379/ccs_47870_37	1	-
chr7	131440931	131440940	m54284U_200627_185153/88735801/ccs_47877_2	1	+
chr7	131446177	131446291	m54284U_200704_135138/19465784/ccs_47884_327	3	+
chr7	131571099	131571192	m54284U_200126_091954/132711556/ccs_47886_1248	12	+
chr7	132235778	132235825	m54284U_200126_091954/84281660/ccs_47894_45	1	-
chr7	132557468	132557780	m54284U_200127_154514/66847546/ccs_47900_808	8	-
chr7	132706416	132706420	m54284U_200704_135138/119210717/ccs_47903_10	1	+
chr7	132712078	132712092	m54284U_200126_091954/62587055/ccs_47905_10	1	-
chr7	132827458	132827468	m54284U_200704_135138/49545429/ccs_47912_61	1	-
chr7	132885086	132885119	m54284U_200704_135138/168297923/ccs_47920_493	5	+
chr7	132984150	132984162	m54284U_200704_135138/47448419/ccs_47922_191	2	+
chr7	132984528	132984565	m54284U_200704_135138/73793679/ccs_47924_27	1	+
chr7	133672126	133672184	m54284U_200704_135138/172098615/ccs_47934_160	2	+
chr7	133686346	133686402	m54284U_200704_135138/104858830/ccs_47939_198	2	-
chr7	133720933	133721153	m54284U_200127_154514/44958053/ccs_47942_676	6	-
chr7	133721075	133721149	m54284U_200627_185153/21760060/ccs_47943_414	4	+
chr7	134660620	134660621	m54284U_200627_185153/168231603/ccs_47950_2	1	+
chr7	135173631	135173648	m54284U_200127_154514/124978585/ccs_47960_42	1	+
chr7	135683319	135683356	m54284U_200704_135138/70781587/ccs_47965_31	1	+
chr7	135689781	135689798	m54284U_200126_091954/79104313/ccs_47969_55	1	-
chr7	137310733	137310775	m54284U_200704_135138/86051435/ccs_47975_6	1	-
chr7	137375565	137375578	m54284U_200704_135138/54397171/ccs_47976_24	1	-
chr7	137468166	137468271	m54284U_200127_154514/85591529/ccs_47979_1273	12	+
chr7	137469185	137469195	m54284U_200627_185153/95422096/ccs_47982_2	1	+
chr7	138882708	138882730	m54284U_200704_135138/34409090/ccs_47985_77	1	+
chr7	138890962	138891032	m54284U_200127_154514/74451686/ccs_47993_800	8	-
chr7	139229008	139229013	m54284U_200126_091954/152242867/ccs_47997_8	1	+
chr7	139242965	139242977	m54284U_200704_135138/28182818/ccs_47998_9	1	+
chr7	139267154	139267163	m54284U_200127_154514/132909515/ccs_48000_174	2	+
chr7	139579218	139579229	m54284U_200704_135138/56033302/ccs_48005_11	1	+
chr7	139579633	139579656	m54284U_200126_091954/44566808/ccs_48006_178	2	+
chr7	139978933	139978959	m54284U_200127_154514/89260435/ccs_48009_25	1	-
chr7	139995946	139996034	m54284U_200127_154514/72615394/ccs_48014_797	8	-
chr7	140099470	140099500	m54284U_200627_185153/7603445/ccs_48019_38	1	-
chr7	140105707	140105791	m54284U_200627_185153/96864313/ccs_48022_1319	12	-
chr7	140134327	140134387	m54284U_200127_154514/9963459/ccs_48028_139	2	+
chr7	140150567	140150610	m54284U_200627_185153/85067591/ccs_48031_135	2	+
chr7	140811006	140811007	m54284U_200127_154514/154994651/ccs_48032_8	1	-
chr7	140853395	140853418	m54284U_200127_154514/50987274/ccs_48033_72	1	-
chr7	140863087	140863152	m54284U_200127_154514/163578917/ccs_48039_1338	12	+
chr7	140863663	140863695	m54284U_200127_154514/86312524/ccs_48040_122	2	-
chr7	140892199	140892242	m54284U_200704_135138/107217625/ccs_48045_7	1	+
chr7	140898540	140898652	m54284U_200627_185153/149357770/ccs_48047_1658	15	+
chr7	140898940	140898955	m54284U_200126_091954/6555696/ccs_48049_328	3	-
chr7	140954830	140954856	m54284U_200627_185153/22807947/ccs_48051_495	5	-
chr7	141009587	141009619	m54284U_200127_154514/27984991/ccs_48054_305	3	-
chr7	141090503	141090512	m54284U_200127_154514/95158579/ccs_48055_8	1	+
chr7	141156133	141156203	m54284U_200126_091954/94832294/ccs_48061_477	5	+
chr7	141160320	141160374	m54284U_200127_154514/59640349/ccs_48062_3350	30	-
chr7	141177818	141177848	m54284U_200127_154514/86902038/ccs_48063_6	1	-
chr7	141190589	141190597	m54284U_200704_135138/174394113/ccs_48064_3	1	-
chr7	141190924	141190941	m54284U_200627_185153/140706995/ccs_48065_275	3	-
chr7	141200938	141200940	m54284U_200126_091954/133104702/ccs_48066_2	1	+
chr7	141218634	141218672	m54284U_200126_091954/61672218/ccs_48069_333	3	+
chr7	141259415	141259460	m54284U_200627_185153/69797248/ccs_48073_42	1	+
chr7	141262666	141262765	m54284U_200127_154514/30148174/ccs_48074_235	3	+
chr7	141297177	141297214	m54284U_200126_091954/138412245/ccs_48077_204	2	-
chr7	141310292	141310301	m54284U_200704_135138/41683687/ccs_48079_18	1	-
chr7	141337153	141337158	m54284U_200627_185153/140640702/ccs_48083_25	1	+
chr7	141362999	141363020	m54284U_200704_135138/1640777/ccs_48084_70	1	+
chr7	141402894	141402979	m54284U_200627_185153/26804495/ccs_48085_1343	12	+
chr7	141408181	141408205	m54284U_200126_091954/25493868/ccs_48090_107	1	-
chr7	141429749	141429790	m54284U_200627_185153/90376023/ccs_48092_139	2	-
chr7	141451312	141451360	m54284U_200126_091954/37617715/ccs_48095_1727	16	+
chr7	141460027	141460105	m54284U_200127_154514/117901821/ccs_48096_269	3	+
chr7	141464035	141464037	m54284U_200126_091954/166070636/ccs_48100_2	1	-
chr7	141466610	141466613	m54284U_200127_154514/72746551/ccs_48101_3	1	+
chr7	141470922	141470966	m54284U_200127_154514/108003386/ccs_48102_2	1	+
chr7	141471453	141471481	m54284U_200127_154514/74254178/ccs_48103_317	3	+
chr7	141493367	141493433	m54284U_200704_135138/3607192/ccs_48108_1201	11	+
chr7	141543176	141543193	m54284U_200627_185153/54461794/ccs_48119_268	3	+
chr7	141631602	141631713	m54284U_200704_135138/66781322/ccs_48124_1312	12	+
chr7	141881575	141881635	m54284U_200127_154514/62850636/ccs_48131_942	9	-
chr7	142008517	142008583	m54284U_200704_135138/70910913/ccs_48138_339	4	-
chr7	142081493	142081510	m54284U_200627_185153/100794441/ccs_48140_32	1	-
chr7	142355506	142355515	m54284U_200704_135138/52823109/ccs_48141_25	1	-
chr7	142375908	142376038	m54284U_200127_154514/37554048/ccs_48142_7720	69	-
chr7	142376499	142376503	m54284U_200627_185153/122619198/ccs_48145_5	1	-
chr7	142444373	142444422	m54284U_200627_185153/46729415/ccs_48148_1901	17	+
chr7	142491079	142491082	m54284U_200704_135138/21234070/ccs_48150_2	1	-
chr7	142494580	142494605	m54284U_200704_135138/28706248/ccs_48151_417	4	+
chr7	142515964	142516016	m54284U_200704_135138/71829400/ccs_48156_4922	44	+
chr7	142553698	142553718	m54284U_200627_185153/178587108/ccs_48160_20	1	-
chr7	142575524	142575636	m54284U_200627_185153/26870624/ccs_48163_6960	62	-
chr7	142577636	142577654	m54284U_200704_135138/55970006/ccs_48167_5	1	-
chr7	142650767	142650783	m54284U_200627_185153/100139037/ccs_48169_113	2	-
chr7	143007214	143007216	m54284U_200704_135138/173344927/ccs_48172_3	1	+
chr7	143019445	143019486	m54284U_200704_135138/152175076/ccs_48173_95	1	+
chr7	143067778	143067969	m54284U_200704_135138/156369571/ccs_48176_7591	68	+
chr7	143071041	143071093	m54284U_200126_091954/35654414/ccs_48177_667	6	+
chr7	143458335	143458497	m54284U_200627_185153/73008701/ccs_48183_4596	41	-
chr7	143513577	143513694	m54284U_200126_091954/27068351/ccs_48186_3121	28	-
chr7	143557704	143557770	m54284U_200127_154514/64161526/ccs_48193_1163	11	-
chr7	143561856	143561889	m54284U_200627_185153/90376414/ccs_48195_23	1	-
chr7	143634805	143634830	m54284U_200126_091954/166267632/ccs_48198_17	1	-
chr7	143665808	143665819	m54284U_200126_091954/150930968/ccs_48200_14	1	-
chr7	143688756	143688874	m54284U_200627_185153/157289171/ccs_48203_983	9	-
chr7	143778363	143778373	m54284U_200126_091954/143329125/ccs_48205_59	1	-
chr7	143795586	143795617	m54284U_200627_185153/93192692/ccs_48208_49	1	-
chr7	143795835	143795892	m54284U_200127_154514/91750560/ccs_48209_68	1	-
chr7	143848347	143848413	m54284U_200704_135138/92537219/ccs_48211_268	3	+
chr7	144435712	144435793	m54284U_200127_154514/29687984/ccs_48217_5698	51	-
chr7	144476756	144476776	m54284U_200127_154514/107218540/ccs_48223_80	1	-
chr7	144579672	144579749	m54284U_200127_154514/162857988/ccs_48230_96	1	-
chr7	144588549	144588573	m54284U_200126_091954/96994162/ccs_48232_57	1	-
chr7	144900945	144900950	m54284U_200127_154514/71698899/ccs_48234_5	1	+
chr7	144921100	144921138	m54284U_200627_185153/44893265/ccs_48236_158	2	+
chr7	144932148	144932339	m54284U_200127_154514/125896009/ccs_48245_663	6	-
chr8	3155337	3155340	m54284U_200627_185153/54133805/ccs_48248_4	1	-
chr8	3454798	3454818	m54284U_200704_135138/74777379/ccs_48251_12	1	+
chr8	3456589	3456606	m54284U_200704_135138/93847863/ccs_48254_157	2	+
chr8	3459493	3459497	m54284U_200627_185153/93326142/ccs_48260_3	1	+
chr8	3497182	3497220	m54284U_200627_185153/49875503/ccs_48261_156	2	+
chr8	3515171	3515271	m54284U_200127_154514/10750434/ccs_48263_468	5	+
chr8	3544220	3544270	m54284U_200627_185153/133497705/ccs_48268_189	2	+
chr8	3547078	3547079	m54284U_200127_154514/130155033/ccs_48269_3	1	+
chr8	3583757	3583768	m54284U_200627_185153/14092631/ccs_48270_6	1	-
chr8	3610081	3610193	m54284U_200704_135138/129695991/ccs_48272_1110	10	-
chr8	3623365	3623382	m54284U_200627_185153/92733671/ccs_48274_60	1	+
chr8	3643995	3644003	m54284U_200127_154514/149553442/ccs_48279_5	1	+
chr8	3680906	3680936	m54284U_200627_185153/164366888/ccs_48282_287	3	+
chr8	3998081	3998091	m54284U_200704_135138/62851412/ccs_48284_46	1	+
chr8	4208019	4208050	m54284U_200627_185153/2033669/ccs_48287_148	2	+
chr8	4236651	4236714	m54284U_200127_154514/107020306/ccs_48291_6	1	+
chr8	4247877	4247898	m54284U_200704_135138/169149842/ccs_48298_328	3	+
chr8	4251420	4251422	m54284U_200704_135138/108789918/ccs_48299_3	1	+
chr8	4257658	4257684	m54284U_200627_185153/173867779/ccs_48301_39	1	-
chr8	4259718	4259801	m54284U_200126_091954/11534886/ccs_48302_946	9	-
chr8	4288340	4288468	m54284U_200127_154514/11470697/ccs_48305_3199	29	-
chr8	4359976	4360020	m54284U_200704_135138/25626174/ccs_48317_17	1	+
chr8	4525115	4525118	m54284U_200127_154514/5046745/ccs_48320_4	1	+
chr8	4629539	4629553	m54284U_200127_154514/129697126/ccs_48323_69	1	+
chr8	4735966	4736072	m54284U_200126_091954/128977669/ccs_48331_973	9	-
chr8	8617438	8617468	m54284U_200627_185153/4392354/ccs_48334_21	1	-
chr8	8666576	8666600	m54284U_200627_185153/102301734/ccs_48337_29	1	-
chr8	9970870	9970891	m54284U_200127_154514/43453149/ccs_48342_59	1	-
chr8	9989995	9990009	m54284U_200127_154514/43778554/ccs_48346_69	1	+
chr8	10986979	10986984	m54284U_200126_091954/134416157/ccs_48352_15	1	-
chr8	11199502	11199550	m54284U_200126_091954/99353219/ccs_48359_234	3	-
chr8	11449258	11449294	m54284U_200126_091954/87623213/ccs_48364_524	5	+
chr8	11453521	11453585	m54284U_200627_185153/99811706/ccs_48366_30	1	-
chr8	11480241	11480242	m54284U_200704_135138/157353854/ccs_48367_2	1	+
chr8	11513205	11513293	m54284U_200704_135138/46861066/ccs_48369_817	8	+
chr8	11562441	11562466	m54284U_200704_135138/69730852/ccs_48376_153	2	+
chr8	11563235	11563269	m54284U_200704_135138/19793862/ccs_48378_190	2	+
chr8	11611578	11611620	m54284U_200704_135138/24248808/ccs_48379_1529	14	-
chr8	11683409	11683416	m54284U_200627_185153/76742656/ccs_48392_5	1	-
chr8	11833361	11833372	m54284U_200126_091954/158730783/ccs_48396_6	1	+
chr8	12614270	12614360	m54284U_200126_091954/82708536/ccs_48401_984	9	-
chr8	12614826	12614884	m54284U_200704_135138/148898829/ccs_48405_15	1	-
chr8	12668549	12668559	m54284U_200627_185153/47581140/ccs_48406_4	1	+
chr8	12868643	12868730	m54284U_200627_185153/177340889/ccs_48415_80	1	+
chr8	13020478	13020512	m54284U_200127_154514/168427951/ccs_48417_60	1	+
chr8	13077183	13077264	m54284U_200126_091954/59703902/ccs_48422_513	5	-
chr8	13077854	13077867	m54284U_200126_091954/7538009/ccs_48425_16	1	-
chr8	13147843	13147956	m54284U_200704_135138/54987266/ccs_48432_2149	20	+
chr8	13175242	13175342	m54284U_200126_091954/133807/ccs_48441_8068	72	+
chr8	13175604	13175626	m54284U_200704_135138/176358282/ccs_48443_86	1	+
chr8	13176869	13176964	m54284U_200627_185153/143786091/ccs_48444_93	1	-
chr8	13235656	13235723	m54284U_200704_135138/153288711/ccs_48447_79	1	-
chr8	13255960	13255993	m54284U_200704_135138/30018290/ccs_48450_536	5	-
chr8	13321241	13321410	m54284U_200627_185153/65473231/ccs_48462_674	6	+
chr8	13377841	13377962	m54284U_200126_091954/174916854/ccs_48468_11	1	+
chr8	13378125	13378471	m54284U_200127_154514/49941074/ccs_48469_3562	32	+
chr8	13465371	13465405	m54284U_200704_135138/2688011/ccs_48470_91	1	-
chr8	13781859	13781954	m54284U_200704_135138/72944468/ccs_48477_2041	19	+
chr8	13798698	13798729	m54284U_200126_091954/130417264/ccs_48482_454	5	+
chr8	13877161	13877162	m54284U_200704_135138/64358536/ccs_48484_2	1	+
chr8	13881573	13881642	m54284U_200704_135138/127599188/ccs_48487_447	4	+
chr8	13884787	13884857	m54284U_200704_135138/108265889/ccs_48490_54	1	-
chr8	13940486	13940555	m54284U_200126_091954/28444521/ccs_48494_253	3	+
chr8	14027555	14027606	m54284U_200627_185153/156107998/ccs_48497_46	1	-
chr8	14897889	14897946	m54284U_200627_185153/62391611/ccs_48503_420	4	+
chr8	15000418	15000451	m54284U_200627_185153/156370537/ccs_48512_77	1	+
chr8	15001061	15001087	m54284U_200704_135138/2557277/ccs_48513_114	2	+
chr8	15024325	15024326	m54284U_200126_091954/47908520/ccs_48515_3	1	-
chr8	15133234	15133442	m54284U_200704_135138/178782369/ccs_48523_4710	42	+
chr8	18653001	18653012	m54284U_200127_154514/76482870/ccs_48528_2	1	+
chr8	18802194	18802251	m54284U_200127_154514/143853998/ccs_48536_71	1	+
chr8	18803180	18803194	m54284U_200126_091954/90573129/ccs_48538_67	1	+
chr8	18883393	18883419	m54284U_200627_185153/68814494/ccs_48549_294	3	+
chr8	18885008	18885014	m54284U_200126_091954/179242353/ccs_48550_5	1	+
chr8	19493544	19493613	m54284U_200127_154514/7014790/ccs_48552_749	7	+
chr8	20126585	20126591	m54284U_200704_135138/36046890/ccs_48555_12	1	+
chr8	20150844	20150935	m54284U_200627_185153/52299528/ccs_48563_287	3	+
chr8	20268868	20268878	m54284U_200704_135138/87556110/ccs_48572_8	1	-
chr8	20396151	20396203	m54284U_200127_154514/69273957/ccs_48581_159	2	-
chr8	20582521	20582572	m54284U_200627_185153/43057215/ccs_48598_7	1	+
chr8	22069563	22069599	m54284U_200704_135138/60031151/ccs_48604_58	1	+
chr8	22128282	22128295	m54284U_200627_185153/52953932/ccs_48606_51	1	-
chr8	22168439	22168564	m54284U_200127_154514/79759654/ccs_48608_552	5	-
chr8	22220749	22220842	m54284U_200704_135138/25822144/ccs_48615_153	2	+
chr8	22375499	22375567	m54284U_200127_154514/165086112/ccs_48617_139	2	-
chr8	22429362	22429484	m54284U_200704_135138/63900459/ccs_48623_292	3	+
chr8	22462612	22462630	m54284U_200627_185153/161809093/ccs_48626_124	2	-
chr8	22483309	22483331	m54284U_200704_135138/4916532/ccs_48630_6	1	+
chr8	22568977	22569029	m54284U_200704_135138/52103066/ccs_48633_8	1	+
chr8	22569566	22569671	m54284U_200627_185153/10224246/ccs_48634_1686	15	+
chr8	22577072	22577171	m54284U_200126_091954/1049332/ccs_48637_3421	31	-
chr8	22628118	22628175	m54284U_200127_154514/120981161/ccs_48641_286	3	-
chr8	22782828	22782858	m54284U_200126_091954/33490312/ccs_48653_173	2	+
chr8	22938067	22938075	m54284U_200127_154514/72483231/ccs_48660_57	1	+
chr8	23149267	23149286	m54284U_200627_185153/148833726/ccs_48669_143	2	+
chr8	23173713	23173792	m54284U_200127_154514/79823223/ccs_48675_2617	24	-
chr8	23226610	23226649	m54284U_200127_154514/113574468/ccs_48680_173	2	-
chr8	23241308	23241483	m54284U_200127_154514/28772684/ccs_48684_1456	13	-
chr8	23447962	23447967	m54284U_200126_091954/100271688/ccs_48691_14	1	+
chr8	24437615	24437618	m54284U_200704_135138/159973687/ccs_48694_8	1	-
chr8	24584138	24584140	m54284U_200627_185153/156830199/ccs_48695_2	1	-
chr8	24732985	24732994	m54284U_200127_154514/180421103/ccs_48696_4	1	-
chr8	24949609	24949755	m54284U_200126_091954/118752027/ccs_48698_1612	15	-
chr8	25023238	25023263	m54284U_200704_135138/12715588/ccs_48705_760	7	+
chr8	25040852	25040996	m54284U_200127_154514/151259622/ccs_48708_1045	10	-
chr8	25103486	25103489	m54284U_200126_091954/164823440/ccs_48714_8	1	-
chr8	25157725	25157749	m54284U_200126_091954/61344450/ccs_48721_93	1	-
chr8	25454743	25454744	m54284U_200627_185153/89589054/ccs_48728_2	1	+
chr8	25574625	25574700	m54284U_200704_135138/85984208/ccs_48733_461	5	+
chr8	25574762	25574793	m54284U_200704_135138/65471398/ccs_48734_401	4	+
chr8	25578491	25578496	m54284U_200126_091954/47120587/ccs_48736_12	1	-
chr8	25596727	25596729	m54284U_200704_135138/75958764/ccs_48739_2	1	-
chr8	25600058	25600061	m54284U_200704_135138/145164937/ccs_48742_8	1	+
chr8	25674839	25674878	m54284U_200704_135138/97780573/ccs_48745_57	1	+
chr8	25677948	25677973	m54284U_200627_185153/147982279/ccs_48750_65	1	+
chr8	25724675	25724701	m54284U_200127_154514/98107546/ccs_48757_14	1	+
chr8	25724850	25724891	m54284U_200127_154514/153291490/ccs_48758_171	2	+
chr8	25767129	25767419	m54284U_200126_091954/104793242/ccs_48772_259	3	-
chr8	25769698	25769700	m54284U_200627_185153/30738469/ccs_48776_2	1	+
chr8	25802482	25802541	m54284U_200704_135138/7472390/ccs_48778_301	3	+
chr8	25814465	25814467	m54284U_200126_091954/149161384/ccs_48783_3	1	+
chr8	25816859	25816957	m54284U_200127_154514/120652904/ccs_48790_681	7	-
chr8	25944637	25944769	m54284U_200127_154514/67110594/ccs_48795_627	6	-
chr8	25981424	25981484	m54284U_200127_154514/34472024/ccs_48797_264	3	-
chr8	25998962	25999066	m54284U_200127_154514/78187315/ccs_48803_1675	15	-
chr8	26029215	26029236	m54284U_200127_154514/24576017/ccs_48807_53	1	-
chr8	26031653	26031697	m54284U_200704_135138/65406665/ccs_48817_53	1	-
chr8	26143805	26143877	m54284U_200627_185153/18416206/ccs_48827_302	3	+
chr8	26164139	26164153	m54284U_200127_154514/150668161/ccs_48834_170	2	+
chr8	26981456	26981462	m54284U_200126_091954/6948635/ccs_48836_4	1	+
chr8	27039128	27039155	m54284U_200627_185153/30802131/ccs_48843_87	1	+
chr8	27039373	27039434	m54284U_200704_135138/51644418/ccs_48845_97	1	+
chr8	27040328	27040333	m54284U_200704_135138/18612845/ccs_48846_4	1	+
chr8	27054500	27054573	m54284U_200704_135138/98435761/ccs_48852_825	8	+
chr8	27123346	27123401	m54284U_200704_135138/89196968/ccs_48854_39	1	-
chr8	27123381	27123436	m54284U_200627_185153/2164966/ccs_48855_25	1	+
chr8	27123823	27123839	m54284U_200704_135138/74058512/ccs_48856_34	1	-
chr8	27140800	27140841	m54284U_200127_154514/41551136/ccs_48859_30	1	-
chr8	27143004	27143033	m54284U_200126_091954/19465919/ccs_48864_25	1	-
chr8	27275471	27275660	m54284U_200627_185153/11600364/ccs_48866_1236	11	+
chr8	31113969	31113978	m54284U_200704_135138/35850677/ccs_48868_4	1	+
chr8	31149856	31149873	m54284U_200704_135138/117049689/ccs_48872_300	3	-
chr8	31159409	31159619	m54284U_200627_185153/126682792/ccs_48873_1328	12	-
chr8	31162648	31162676	m54284U_200627_185153/124978822/ccs_48880_62	1	+
chr8	31261409	31261503	m54284U_200126_091954/3081039/ccs_48885_191	2	+
chr8	31817833	31818048	m54284U_200126_091954/2446/ccs_48892_47	1	-
chr8	33234373	33234391	m54284U_200627_185153/84411165/ccs_48895_17	1	-
chr8	33391641	33391642	m54284U_200704_135138/115474476/ccs_48901_2	1	+
chr8	33619243	33619276	m54284U_200627_185153/132712296/ccs_48904_33	1	+
chr8	33619680	33619859	m54284U_200704_135138/99222258/ccs_48907_211	2	+
chr8	33698059	33698166	m54284U_200127_154514/2950547/ccs_48917_2031	19	+
chr8	33776929	33776991	m54284U_200127_154514/108855939/ccs_48920_389	4	+
chr8	33777135	33777201	m54284U_200704_135138/31392997/ccs_48921_230	3	+
chr8	34090421	34090469	m54284U_200127_154514/146803479/ccs_48923_243	3	-
chr8	34110990	34111003	m54284U_200704_135138/24971131/ccs_48924_5	1	-
chr8	34135566	34135604	m54284U_200127_154514/65145117/ccs_48926_643	6	-
chr8	34170769	34170852	m54284U_200126_091954/76220571/ccs_48936_1526	14	+
chr8	34821883	34821957	m54284U_200127_154514/107349201/ccs_48943_446	4	+
chr8	34831050	34831168	m54284U_200704_135138/82446860/ccs_48952_52	1	-
chr8	34831542	34831571	m54284U_200704_135138/94833355/ccs_48954_2	1	-
chr8	35467223	35467428	m54284U_200126_091954/63177701/ccs_48961_397	4	-
chr8	35677013	35677024	m54284U_200627_185153/158140792/ccs_48970_44	1	+
chr8	35679387	35679388	m54284U_200126_091954/155844918/ccs_48973_5	1	+
chr8	36147745	36147788	m54284U_200627_185153/2753486/ccs_48974_89	1	+
chr8	36216060	36216071	m54284U_200704_135138/142148449/ccs_48975_44	1	-
chr8	36995517	36995533	m54284U_200704_135138/96797785/ccs_48980_20	1	+
chr8	39165185	39165295	m54284U_200127_154514/86180461/ccs_48985_585	6	+
chr8	40307437	40307438	m54284U_200704_135138/48564810/ccs_48992_8	1	-
chr8	40386303	40386306	m54284U_200704_135138/34867824/ccs_48993_5	1	+
chr8	40484843	40484845	m54284U_200704_135138/97651480/ccs_48997_8	1	+
chr8	40492535	40492608	m54284U_200704_135138/7209103/ccs_48999_863	8	-
chr8	40546451	40546640	m54284U_200627_185153/57279609/ccs_49008_575	6	+
chr8	40550753	40550763	m54284U_200704_135138/151782575/ccs_49017_17	1	+
chr8	40918055	40918061	m54284U_200627_185153/81463461/ccs_49020_7	1	+
chr8	40990665	40990687	m54284U_200126_091954/111608255/ccs_49022_2	1	+
chr8	40990750	40990772	m54284U_200627_185153/52562376/ccs_49023_160	2	+
chr8	41332334	41332347	m54284U_200126_091954/85787070/ccs_49042_56	1	+
chr8	41340639	41340934	m54284U_200126_091954/2754834/ccs_49046_2009	18	-
chr8	41397454	41397505	m54284U_200127_154514/144049581/ccs_49050_189	2	-
chr8	41416899	41416901	m54284U_200704_135138/161548722/ccs_49051_7	1	-
chr8	45052225	45052256	m54284U_200127_154514/79037377/ccs_49054_29	1	+
chr8	45305801	45305808	m54284U_200127_154514/125111037/ccs_49055_4	1	-
chr8	45339074	45339163	m54284U_200127_154514/51118444/ccs_49060_172	2	-
chr8	45395871	45395875	m54284U_200627_185153/28050198/ccs_49061_3	1	-
chr8	45827894	45827907	m54284U_200704_135138/87886581/ccs_49066_132	2	+
chr8	45919528	45919550	m54284U_200627_185153/6554141/ccs_49069_306	3	+
chr8	45922996	45923002	m54284U_200627_185153/65274568/ccs_49072_15	1	+
chr8	45996816	45996956	m54284U_200704_135138/23659982/ccs_49076_330	3	+
chr8	45996905	45996951	m54284U_200704_135138/53742268/ccs_49077_20	1	-
chr8	46033276	46033339	m54284U_200704_135138/71696810/ccs_49079_99	1	-
chr8	46193653	46193664	m54284U_200127_154514/49089118/ccs_49083_7	1	+
chr8	46207166	46207577	m54284U_200126_091954/25561371/ccs_49088_8608	77	-
chr8	46535979	46536053	m54284U_200704_135138/52692962/ccs_49095_333	3	+
chr8	46575583	46575621	m54284U_200126_091954/10094162/ccs_49098_19	1	-
chr8	46578509	46578642	m54284U_200127_154514/40240572/ccs_49100_105	1	+
chr8	46639279	46639288	m54284U_200126_091954/26544170/ccs_49111_69	1	+
chr8	46639576	46639697	m54284U_200127_154514/170395135/ccs_49112_588	6	+
chr8	47490116	47490169	m54284U_200126_091954/37226626/ccs_49118_334	3	-
chr8	47551276	47551342	m54284U_200126_091954/133630710/ccs_49123_48	1	+
chr8	47552803	47552837	m54284U_200704_135138/119474807/ccs_49127_210	2	+
chr8	47668974	47668976	m54284U_200627_185153/127206893/ccs_49132_2	1	-
chr8	47710226	47710259	m54284U_200627_185153/138478639/ccs_49135_258	3	-
chr8	47828492	47828583	m54284U_200126_091954/63112760/ccs_49144_231	3	-
chr8	48141618	48141667	m54284U_200126_091954/103154678/ccs_49146_351	4	+
chr8	48869972	48869979	m54284U_200704_135138/56558088/ccs_49164_4	1	+
chr8	52196821	52196914	m54284U_200627_185153/126156947/ccs_49169_59	1	-
chr8	53523381	53523424	m54284U_200704_135138/96929925/ccs_49171_281	3	+
chr8	53586854	53586943	m54284U_200127_154514/77071794/ccs_49173_203	2	-
chr8	54186297	54186301	m54284U_200127_154514/141429299/ccs_49175_5	1	+
chr8	54520428	54520614	m54284U_200627_185153/117441147/ccs_49178_2705	25	-
chr8	54523224	54523227	m54284U_200126_091954/3409930/ccs_49186_2	1	-
chr8	54587788	54587861	m54284U_200627_185153/139331986/ccs_49187_1850	17	+
chr8	56531516	56531546	m54284U_200127_154514/69404134/ccs_49190_128	2	-
chr8	56592206	56592302	m54284U_200704_135138/137300083/ccs_49194_91	1	+
chr8	56593936	56593967	m54284U_200627_185153/124977862/ccs_49196_2	1	+
chr8	57482693	57482724	m54284U_200127_154514/31982706/ccs_49197_375	4	-
chr8	57510260	57510264	m54284U_200704_135138/12517425/ccs_49200_5	1	+
chr8	57523824	57523863	m54284U_200127_154514/136052990/ccs_49204_105	1	-
chr8	57524698	57524721	m54284U_200127_154514/136381196/ccs_49207_94	1	-
chr8	57550205	57550206	m54284U_200627_185153/53674586/ccs_49211_7	1	+
chr8	60672456	60672468	m54284U_200127_154514/28050496/ccs_49217_189	2	+
chr8	60906656	60906660	m54284U_200704_135138/54265686/ccs_49232_5	1	+
chr8	60907547	60907583	m54284U_200126_091954/156435769/ccs_49234_332	3	+
chr8	61073547	61073553	m54284U_200704_135138/30671455/ccs_49247_6	1	+
chr8	61131303	61131350	m54284U_200704_135138/63963672/ccs_49250_61	1	+
chr8	61396063	61396075	m54284U_200627_185153/78907315/ccs_49255_46	1	+
chr8	61503472	61503507	m54284U_200627_185153/102566716/ccs_49257_78	1	+
chr8	61513244	61513328	m54284U_200126_091954/154862067/ccs_49264_2041	19	-
chr8	64014153	64014156	m54284U_200126_091954/59900863/ccs_49277_7	1	-
chr8	64592556	64592740	m54284U_200126_091954/45811432/ccs_49279_1560	14	-
chr8	64718120	64718309	m54284U_200126_091954/82183152/ccs_49281_2106	19	-
chr8	64739845	64739883	m54284U_200627_185153/13501299/ccs_49287_219	2	-
chr8	64968982	64969035	m54284U_200704_135138/92995982/ccs_49291_120	2	+
chr8	66476343	66476468	m54284U_200627_185153/36964173/ccs_49298_113	2	-
chr8	66890548	66890557	m54284U_200627_185153/37879885/ccs_49300_5	1	+
chr8	67502574	67502586	m54284U_200127_154514/41354327/ccs_49301_7	1	+
chr8	67514008	67514015	m54284U_200126_091954/96665827/ccs_49302_3	1	-
chr8	67898426	67898435	m54284U_200126_091954/120456171/ccs_49306_11	1	-
chr8	68347346	68347356	m54284U_200704_135138/99027298/ccs_49312_59	1	+
chr8	68357980	68358035	m54284U_200127_154514/104727856/ccs_49321_292	3	-
chr8	68827477	68827686	m54284U_200126_091954/12518376/ccs_49328_686	7	+
chr8	68905012	68905014	m54284U_200704_135138/76677936/ccs_49334_4	1	+
chr8	69112696	69112738	m54284U_200127_154514/100270978/ccs_49338_35	1	+
chr8	69113639	69113718	m54284U_200704_135138/18940096/ccs_49339_1014	9	+
chr8	69132667	69132673	m54284U_200126_091954/2098640/ccs_49340_3	1	-
chr8	69230492	69230543	m54284U_200127_154514/87034004/ccs_49346_143	2	+
chr8	69371023	69371058	m54284U_200704_135138/154797535/ccs_49349_79	1	-
chr8	69610653	69610669	m54284U_200704_135138/44108185/ccs_49353_81	1	-
chr8	69610850	69610872	m54284U_200627_185153/6882466/ccs_49354_75	1	-
chr8	69664500	69664507	m54284U_200126_091954/42402887/ccs_49356_6	1	+
chr8	69705139	69705174	m54284U_200126_091954/25887535/ccs_49362_147	2	-
chr8	69741639	69741662	m54284U_200704_135138/25756346/ccs_49365_28	1	-
chr8	69764755	69764768	m54284U_200127_154514/38666798/ccs_49367_50	1	-
chr8	69807636	69807752	m54284U_200704_135138/139135117/ccs_49370_1030	10	+
chr8	69821650	69821674	m54284U_200704_135138/51055118/ccs_49375_49	1	+
chr8	69828120	69828128	m54284U_200704_135138/107349934/ccs_49377_20	1	+
chr8	69872291	69872292	m54284U_200627_185153/56756118/ccs_49378_3	1	+
chr8	69880367	69880368	m54284U_200627_185153/102041073/ccs_49379_2	1	-
chr8	69887786	69887821	m54284U_200704_135138/176357748/ccs_49380_69	1	-
chr8	69894161	69894214	m54284U_200704_135138/146539983/ccs_49381_1002	9	-
chr8	69908650	69908759	m54284U_200127_154514/157550352/ccs_49385_705	7	-
chr8	70018555	70018677	m54284U_200127_154514/24185027/ccs_49394_457	5	-
chr8	70071924	70072049	m54284U_200704_135138/169413053/ccs_49403_665	6	+
chr8	70090484	70090543	m54284U_200127_154514/20447988/ccs_49406_19	1	+
chr8	70130793	70130814	m54284U_200127_154514/151915044/ccs_49408_18	1	-
chr8	70132186	70132198	m54284U_200127_154514/163184847/ccs_49410_18	1	-
chr8	70133725	70133740	m54284U_200704_135138/97060279/ccs_49413_126	2	+
chr8	70147207	70147260	m54284U_200126_091954/79431488/ccs_49416_37	1	+
chr8	70182744	70182898	m54284U_200627_185153/21365777/ccs_49421_1133	11	+
chr8	70184339	70184342	m54284U_200627_185153/156500640/ccs_49423_11	1	-
chr8	70220172	70220302	m54284U_200126_091954/172884277/ccs_49424_813	8	-
chr8	70263095	70263114	m54284U_200126_091954/75106542/ccs_49431_203	2	+
chr8	70292841	70292881	m54284U_200126_091954/103286851/ccs_49437_347	4	-
chr8	70293445	70293478	m54284U_200127_154514/34408033/ccs_49438_287	3	-
chr8	70294330	70294361	m54284U_200627_185153/107807405/ccs_49442_304	3	+
chr8	70312967	70313007	m54284U_200704_135138/90833584/ccs_49444_1018	10	+
chr8	70331495	70331551	m54284U_200627_185153/50530689/ccs_49446_297	3	-
chr8	70332348	70332434	m54284U_200627_185153/18416656/ccs_49448_13	1	-
chr8	70382062	70382066	m54284U_200126_091954/92932885/ccs_49449_7	1	+
chr8	70385533	70385562	m54284U_200704_135138/49742804/ccs_49451_67	1	-
chr8	70450211	70450319	m54284U_200704_135138/174194926/ccs_49453_681	7	-
chr8	70503967	70504082	m54284U_200127_154514/47581295/ccs_49461_1311	12	+
chr8	70504956	70504992	m54284U_200627_185153/63963503/ccs_49464_2	1	-
chr8	70508262	70508375	m54284U_200627_185153/92997210/ccs_49466_3711	33	-
chr8	70512747	70512765	m54284U_200127_154514/164495531/ccs_49468_13	1	-
chr8	70513385	70513421	m54284U_200627_185153/59114920/ccs_49469_289	3	-
chr8	70535175	70535330	m54284U_200704_135138/96274765/ccs_49471_1877	17	+
chr8	70592834	70592863	m54284U_200126_091954/138676732/ccs_49474_246	3	+
chr8	70597239	70597293	m54284U_200704_135138/50792253/ccs_49475_1148	11	+
chr8	70597482	70597606	m54284U_200704_135138/53740573/ccs_49476_379	4	-
chr8	70629393	70629408	m54284U_200127_154514/77662574/ccs_49478_62	1	-
chr8	70649074	70649166	m54284U_200126_091954/79103320/ccs_49482_71	1	-
chr8	70678704	70678756	m54284U_200704_135138/170000827/ccs_49486_506	5	+
chr8	70700603	70700622	m54284U_200704_135138/116722235/ccs_49490_870	8	+
chr8	70758646	70758692	m54284U_200627_185153/130089680/ccs_49493_211	2	-
chr8	70762757	70762782	m54284U_200704_135138/149752548/ccs_49494_86	1	-
chr8	70768130	70768348	m54284U_200127_154514/169412978/ccs_49496_1982	18	-
chr8	70777570	70777607	m54284U_200704_135138/33620680/ccs_49497_45	1	+
chr8	70778117	70778165	m54284U_200704_135138/8389251/ccs_49498_36	1	-
chr8	70815432	70815485	m54284U_200627_185153/48957309/ccs_49503_9	1	+
chr8	70821405	70821425	m54284U_200127_154514/166461694/ccs_49505_71	1	+
chr8	70835127	70835158	m54284U_200127_154514/154403982/ccs_49506_126	2	-
chr8	70844072	70844079	m54284U_200627_185153/73139680/ccs_49509_4	1	-
chr8	70868221	70868292	m54284U_200704_135138/9633889/ccs_49510_450	4	-
chr8	70882889	70882894	m54284U_200627_185153/166660611/ccs_49511_9	1	-
chr8	70895374	70895445	m54284U_200704_135138/116523995/ccs_49514_10456	93	-
chr8	70917496	70917535	m54284U_200704_135138/180422639/ccs_49518_568	6	+
chr8	71251116	71251246	m54284U_200127_154514/82838070/ccs_49523_340	4	-
chr8	71259701	71259712	m54284U_200704_135138/53281710/ccs_49525_10	1	-
chr8	71360702	71360715	m54284U_200126_091954/122947658/ccs_49530_66	1	+
chr8	71369687	71369737	m54284U_200627_185153/167381199/ccs_49532_218	2	+
chr8	71373134	71373174	m54284U_200127_154514/177865858/ccs_49534_79	1	+
chr8	71374114	71374245	m54284U_200704_135138/142476290/ccs_49537_1260	12	-
chr8	71404488	71404651	m54284U_200704_135138/21956849/ccs_49541_497	5	+
chr8	71409896	71409915	m54284U_200127_154514/41028383/ccs_49545_22	1	+
chr8	71456695	71456779	m54284U_200126_091954/163645417/ccs_49548_1047	10	-
chr8	71465688	71465753	m54284U_200704_135138/170001284/ccs_49552_109	1	+
chr8	71475067	71475094	m54284U_200704_135138/165872987/ccs_49554_118	2	+
chr8	71476036	71476102	m54284U_200627_185153/143919186/ccs_49556_976	9	+
chr8	71493149	71493330	m54284U_200126_091954/49480428/ccs_49560_289	3	+
chr8	71499575	71499585	m54284U_200704_135138/134482767/ccs_49563_5	1	+
chr8	71534263	71534284	m54284U_200627_185153/23464676/ccs_49564_18	1	-
chr8	71548016	71548088	m54284U_200126_091954/95094842/ccs_49567_171	2	+
chr8	71586511	71586724	m54284U_200126_091954/27723240/ccs_49569_1076	10	+
chr8	71596233	71596271	m54284U_200627_185153/171966730/ccs_49573_467	5	+
chr8	71607930	71607935	m54284U_200127_154514/121112254/ccs_49576_26	1	+
chr8	71624879	71624915	m54284U_200127_154514/162071063/ccs_49584_1121	10	+
chr8	71626797	71626816	m54284U_200704_135138/139724235/ccs_49585_23	1	+
chr8	71660328	71660354	m54284U_200126_091954/95224474/ccs_49587_5	1	-
chr8	71688301	71688312	m54284U_200127_154514/81332615/ccs_49589_21	1	+
chr8	71891662	71891714	m54284U_200126_091954/139788995/ccs_49591_14	1	+
chr8	71916272	71916281	m54284U_200704_135138/68029034/ccs_49596_10	1	+
chr8	71934606	71934641	m54284U_200704_135138/46727646/ccs_49604_197	2	+
chr8	71970308	71970334	m54284U_200704_135138/85789340/ccs_49607_65	1	+
chr8	72152947	72153154	m54284U_200127_154514/83102086/ccs_49611_16992	151	+
chr8	72181209	72181371	m54284U_200127_154514/136907361/ccs_49615_909	9	+
chr8	72223336	72223467	m54284U_200704_135138/52495640/ccs_49621_408	4	+
chr8	72257360	72257388	m54284U_200704_135138/95946240/ccs_49624_1682	15	+
chr8	72304811	72304844	m54284U_200627_185153/97716881/ccs_49626_49	1	-
chr8	72340995	72341056	m54284U_200627_185153/73990474/ccs_49628_307	3	-
chr8	72460474	72460515	m54284U_200627_185153/23004049/ccs_49638_480	5	-
chr8	72460524	72460542	m54284U_200627_185153/171379427/ccs_49639_114	2	+
chr8	72480639	72480730	m54284U_200127_154514/147784254/ccs_49645_170	2	-
chr8	72481567	72481716	m54284U_200704_135138/135266900/ccs_49647_158	2	-
chr8	72494553	72494603	m54284U_200126_091954/148768003/ccs_49651_157	2	-
chr8	72504589	72504594	m54284U_200627_185153/139788303/ccs_49654_11	1	+
chr8	72565867	72566051	m54284U_200704_135138/162794117/ccs_49659_976	9	-
chr8	72567486	72567490	m54284U_200627_185153/170459407/ccs_49662_6	1	-
chr8	72587148	72587286	m54284U_200126_091954/86510118/ccs_49666_1231	11	+
chr8	72739876	72739915	m54284U_200627_185153/51905481/ccs_49667_283	3	+
chr8	72814595	72814669	m54284U_200127_154514/151390268/ccs_49672_212	2	-
chr8	74818306	74818309	m54284U_200704_135138/9832576/ccs_49677_5	1	-
chr8	75031904	75031983	m54284U_200126_091954/146342595/ccs_49685_248	3	+
chr8	75070046	75070123	m54284U_200704_135138/149621220/ccs_49690_841	8	+
chr8	75100561	75100603	m54284U_200127_154514/116132659/ccs_49692_355	4	+
chr8	75127618	75127769	m54284U_200126_091954/178258746/ccs_49697_4098	37	+
chr8	75405336	75405340	m54284U_200704_135138/83166452/ccs_49701_5	1	-
chr8	75711461	75711525	m54284U_200127_154514/123078177/ccs_49702_14	1	-
chr8	77250363	77250391	m54284U_200126_091954/96733840/ccs_49704_188	2	-
chr8	77581303	77581341	m54284U_200126_091954/10880703/ccs_49710_207	2	+
chr8	77595972	77596000	m54284U_200627_185153/17433098/ccs_49712_347	4	-
chr8	77596114	77596149	m54284U_200704_135138/103023553/ccs_49713_323	3	-
chr8	77663030	77663037	m54284U_200627_185153/9569413/ccs_49717_9	1	-
chr8	78505216	78505369	m54284U_200126_091954/77399442/ccs_49720_1856	17	-
chr8	78733569	78733607	m54284U_200126_091954/92604857/ccs_49726_40	1	+
chr8	78806560	78806645	m54284U_200126_091954/10552132/ccs_49738_802	8	-
chr8	79193187	79193196	m54284U_200627_185153/75827307/ccs_49746_11	1	+
chr8	79231596	79231597	m54284U_200127_154514/16189391/ccs_49748_2	1	+
chr8	79233224	79233225	m54284U_200704_135138/18548805/ccs_49750_2	1	+
chr8	79233307	79233314	m54284U_200127_154514/78053605/ccs_49751_5	1	+
chr8	79266423	79266426	m54284U_200627_185153/83757782/ccs_49754_5	1	-
chr8	79267894	79267925	m54284U_200704_135138/86966466/ccs_49755_210	2	-
chr8	79338400	79338427	m54284U_200704_135138/18219293/ccs_49757_173	2	-
chr8	79674246	79674396	m54284U_200627_185153/13437010/ccs_49764_68	1	+
chr8	79678835	79678837	m54284U_200627_185153/152438289/ccs_49770_12	1	-
chr8	79683633	79683712	m54284U_200126_091954/76350935/ccs_49774_6010	54	-
chr8	79775299	79775438	m54284U_200126_091954/180355835/ccs_49785_252	3	+
chr8	79779057	79779060	m54284U_200704_135138/56952389/ccs_49788_4	1	+
chr8	79970344	79970371	m54284U_200126_091954/2425841/ccs_49791_70	1	-
chr8	80700811	80700911	m54284U_200627_185153/91095513/ccs_49803_667	6	-
chr8	80764430	80764462	m54284U_200627_185153/102238785/ccs_49809_90	1	-
chr8	80980721	80980933	m54284U_200126_091954/89589742/ccs_49811_687	7	-
chr8	82125025	82125038	m54284U_200704_135138/64815766/ccs_49832_101	1	+
chr8	82331631	82331639	m54284U_200627_185153/90178432/ccs_49836_11	1	-
chr8	82763604	82763720	m54284U_200127_154514/41680951/ccs_49840_1637	15	-
chr8	83083900	83083937	m54284U_200704_135138/100861733/ccs_49844_14	1	+
chr8	83084783	83084840	m54284U_200127_154514/6094976/ccs_49847_16	1	+
chr8	83313018	83313105	m54284U_200704_135138/2687509/ccs_49851_475	5	-
chr8	83434495	83434586	m54284U_200127_154514/164758197/ccs_49864_950	9	-
chr8	83571595	83571633	m54284U_200704_135138/56820196/ccs_49870_1414	13	+
chr8	83571695	83571792	m54284U_200704_135138/88999122/ccs_49871_4348	39	-
chr8	83611831	83611911	m54284U_200704_135138/148373785/ccs_49877_1839	17	+
chr8	83664639	83664796	m54284U_200126_091954/92341347/ccs_49881_3075	28	+
chr8	83670076	83670140	m54284U_200126_091954/74058352/ccs_49887_351	4	-
chr8	83723218	83723353	m54284U_200627_185153/122750335/ccs_49895_8506	76	+
chr8	83723351	83723421	m54284U_200126_091954/99352868/ccs_49896_1120	10	-
chr8	83932328	83932351	m54284U_200627_185153/13371222/ccs_49899_8	1	-
chr8	83939963	83939977	m54284U_200704_135138/155323085/ccs_49900_58	1	+
chr8	83970091	83970199	m54284U_200127_154514/46336834/ccs_49902_2241	20	+
chr8	83996362	83996450	m54284U_200627_185153/159647305/ccs_49909_5665	51	+
chr8	84000382	84000408	m54284U_200704_135138/84870241/ccs_49911_165	2	+
chr8	84010222	84010244	m54284U_200704_135138/14026697/ccs_49912_28	1	-
chr8	84030349	84030364	m54284U_200127_154514/93324734/ccs_49917_21	1	-
chr8	84063558	84063566	m54284U_200704_135138/9240653/ccs_49918_4	1	-
chr8	84097069	84097089	m54284U_200704_135138/102629936/ccs_49922_246	3	-
chr8	84132488	84132569	m54284U_200127_154514/171181096/ccs_49928_754	7	+
chr8	84132826	84132941	m54284U_200126_091954/10158813/ccs_49930_1038	10	-
chr8	84172586	84172604	m54284U_200704_135138/5572063/ccs_49934_20	1	+
chr8	84173733	84173737	m54284U_200627_185153/25887970/ccs_49935_5	1	-
chr8	84202921	84202973	m54284U_200127_154514/92342187/ccs_49936_46	1	+
chr8	84210942	84211064	m54284U_200704_135138/141101776/ccs_49942_142	2	-
chr8	84246223	84246286	m54284U_200627_185153/33226968/ccs_49945_2000	18	-
chr8	84251481	84251501	m54284U_200704_135138/75367372/ccs_49948_197	2	-
chr8	84258285	84258338	m54284U_200627_185153/22348331/ccs_49951_436	4	-
chr8	84661328	84661383	m54284U_200127_154514/164889923/ccs_49956_3734	34	-
chr8	84670475	84670519	m54284U_200704_135138/142672320/ccs_49959_88	1	-
chr8	84699729	84699809	m54284U_200126_091954/55510255/ccs_49969_2372	22	+
chr8	84708632	84708665	m54284U_200627_185153/115671901/ccs_49975_1099	10	-
chr8	84713765	84713785	m54284U_200627_185153/61606711/ccs_49976_24	1	-
chr8	84834019	84834022	m54284U_200704_135138/126290649/ccs_49981_8	1	-
chr8	84834900	84835044	m54284U_200704_135138/12061505/ccs_49984_1685	15	-
chr8	84842086	84842235	m54284U_200126_091954/73402928/ccs_49991_4563	41	-
chr8	84869187	84869260	m54284U_200127_154514/40961772/ccs_49997_3813	34	+
chr8	84886574	84886627	m54284U_200627_185153/852537/ccs_50004_517	5	-
chr8	84914496	84914540	m54284U_200704_135138/74188233/ccs_50014_74	1	+
chr8	84956602	84956630	m54284U_200127_154514/63112745/ccs_50016_106	1	-
chr8	84974241	84974323	m54284U_200627_185153/167445895/ccs_50023_4940	44	+
chr8	84976907	84977063	m54284U_200126_091954/86377929/ccs_50027_9238	82	-
chr8	84998983	84998992	m54284U_200627_185153/14156690/ccs_50030_3	1	+
chr8	85003228	85003365	m54284U_200704_135138/179702458/ccs_50032_720	7	+
chr8	85017927	85017980	m54284U_200627_185153/91227213/ccs_50033_1350	12	-
chr8	85034194	85034195	m54284U_200627_185153/170526466/ccs_50039_3	1	+
chr8	85057533	85057585	m54284U_200704_135138/99027543/ccs_50046_754	7	+
chr8	85067064	85067126	m54284U_200704_135138/39061709/ccs_50048_670	6	+
chr8	85075032	85075115	m54284U_200704_135138/48038968/ccs_50051_464	5	-
chr8	85075081	85075169	m54284U_200704_135138/85131879/ccs_50052_973	9	+
chr8	85082212	85082339	m54284U_200704_135138/141756474/ccs_50055_507	5	+
chr8	85097551	85097596	m54284U_200126_091954/42207523/ccs_50058_551	5	+
chr8	85260379	85260566	m54284U_200627_185153/177800239/ccs_50061_8803	79	-
chr8	85307971	85308083	m54284U_200127_154514/21955304/ccs_50069_609	6	+
chr8	85324302	85324329	m54284U_200627_185153/170984391/ccs_50071_37	1	-
chr8	85325315	85325316	m54284U_200704_135138/76940752/ccs_50074_12	1	-
chr8	85408848	85408902	m54284U_200627_185153/171442839/ccs_50079_790	8	-
chr8	85527516	85527607	m54284U_200704_135138/15991333/ccs_50089_2575	23	+
chr8	85538614	85538908	m54284U_200126_091954/61211153/ccs_50096_9162	82	-
chr8	85637085	85637093	m54284U_200627_185153/83561178/ccs_50101_4	1	-
chr8	85717542	85717709	m54284U_200126_091954/141493601/ccs_50105_1283	12	-
chr8	86060622	86060648	m54284U_200704_135138/64028997/ccs_50124_804	8	+
chr8	86716598	86716648	m54284U_200704_135138/25756287/ccs_50132_1898	17	+
chr8	86723915	86724068	m54284U_200126_091954/86117181/ccs_50134_292	3	-
chr8	86724459	86724489	m54284U_200704_135138/122683555/ccs_50135_239	3	-
chr8	86746603	86746604	m54284U_200704_135138/94830609/ccs_50139_3	1	+
chr8	86844334	86844394	m54284U_200627_185153/94374747/ccs_50142_246	3	-
chr8	87525551	87525557	m54284U_200704_135138/17826347/ccs_50146_24	1	+
chr8	88134991	88135224	m54284U_200127_154514/115802439/ccs_50152_583	6	+
chr8	88171504	88172029	m54284U_200704_135138/87032265/ccs_50157_3424	31	+
chr8	88259661	88259728	m54284U_200704_135138/161483100/ccs_50163_214	2	+
chr8	88329825	88330001	m54284U_200704_135138/103089984/ccs_50173_1944	18	+
chr8	88331057	88331062	m54284U_200704_135138/108331622/ccs_50175_26	1	-
chr8	88665698	88665761	m54284U_200127_154514/66520167/ccs_50182_7	1	+
chr8	88748421	88748567	m54284U_200704_135138/155320642/ccs_50196_460	5	+
chr8	90878201	90878203	m54284U_200704_135138/61868871/ccs_50198_10	1	+
chr8	90891873	90891890	m54284U_200704_135138/56757010/ccs_50200_81	1	+
chr8	90976937	90976988	m54284U_200127_154514/33555962/ccs_50204_10	1	+
chr8	91054503	91054513	m54284U_200704_135138/66454522/ccs_50209_11	1	+
chr8	91123476	91123587	m54284U_200127_154514/142606803/ccs_50217_358	4	-
chr8	91123795	91124077	m54284U_200127_154514/46793411/ccs_50220_671	6	-
chr8	91123823	91123850	m54284U_200627_185153/58654926/ccs_50221_329	3	+
chr8	91450380	91450384	m54284U_200704_135138/152634678/ccs_50234_2	1	+
chr8	91668111	91668117	m54284U_200127_154514/115146809/ccs_50244_8	1	+
chr8	91668362	91668439	m54284U_200704_135138/108463127/ccs_50245_704	7	+
chr8	91798485	91798608	m54284U_200627_185153/70452514/ccs_50246_727	7	-
chr8	91798766	91798889	m54284U_200126_091954/79300078/ccs_50247_563	5	-
chr8	92326032	92326042	m54284U_200627_185153/133367802/ccs_50250_75	1	-
chr8	92360959	92360977	m54284U_200704_135138/163121416/ccs_50254_50	1	+
chr8	92361072	92361135	m54284U_200704_135138/175245546/ccs_50255_49	1	+
chr8	92361438	92361527	m54284U_200704_135138/142804271/ccs_50258_153	2	+
chr8	92853385	92853425	m54284U_200704_135138/46336365/ccs_50260_655	6	+
chr8	93960613	93960630	m54284U_200704_135138/80021377/ccs_50265_35	1	+
chr8	93969180	93969194	m54284U_200704_135138/10356963/ccs_50271_35	1	+
chr8	93971781	93972100	m54284U_200126_091954/133105619/ccs_50275_3616	33	-
chr8	94019396	94019570	m54284U_200127_154514/104860307/ccs_50283_1121	10	-
chr8	94064641	94064781	m54284U_200127_154514/56951861/ccs_50288_160	2	+
chr8	94067950	94068008	m54284U_200126_091954/67897152/ccs_50295_227	3	-
chr8	94173540	94173566	m54284U_200127_154514/4718862/ccs_50297_72	1	+
chr8	94180311	94180328	m54284U_200704_135138/161286519/ccs_50298_287	3	+
chr8	94314733	94314866	m54284U_200627_185153/111544724/ccs_50300_4178	38	+
chr8	94395177	94395384	m54284U_200704_135138/139657554/ccs_50303_6504	58	+
chr8	94527264	94527266	m54284U_200704_135138/94963633/ccs_50306_2	1	+
chr8	94570360	94570403	m54284U_200126_091954/47580339/ccs_50311_230	3	+
chr8	94574934	94575025	m54284U_200126_091954/92733450/ccs_50315_852	8	-
chr8	94658808	94658903	m54284U_200126_091954/117573801/ccs_50324_451	5	+
chr8	94659685	94659855	m54284U_200704_135138/48956300/ccs_50328_403	4	+
chr8	94674216	94674469	m54284U_200704_135138/157483686/ccs_50335_2445	22	+
chr8	94781081	94781087	m54284U_200126_091954/21889450/ccs_50339_4	1	+
chr8	94794168	94794179	m54284U_200704_135138/67045756/ccs_50341_15	1	-
chr8	94822546	94822698	m54284U_200704_135138/71762346/ccs_50349_3575	32	-
chr8	94854799	94854899	m54284U_200704_135138/58263023/ccs_50351_1903	17	+
chr8	94863813	94863923	m54284U_200627_185153/113051708/ccs_50352_1520	14	+
chr8	94864227	94864249	m54284U_200126_091954/85983835/ccs_50355_60	1	-
chr8	94902863	94902936	m54284U_200127_154514/109576386/ccs_50359_1945	18	-
chr8	94943276	94943288	m54284U_200126_091954/36045365/ccs_50362_16	1	+
chr8	95014102	95014210	m54284U_200704_135138/169870102/ccs_50363_350	4	+
chr8	95044794	95044885	m54284U_200126_091954/54659593/ccs_50368_1304	12	+
chr8	95099022	95099075	m54284U_200127_154514/123666742/ccs_50379_1282	12	+
chr8	95099823	95099902	m54284U_200704_135138/155911555/ccs_50381_1122	10	-
chr8	95347445	95347515	m54284U_200704_135138/145948922/ccs_50387_443	4	+
chr8	95374268	95374322	m54284U_200704_135138/143590024/ccs_50391_522	5	+
chr8	95420239	95420286	m54284U_200704_135138/86378880/ccs_50394_860	8	-
chr8	95447967	95448029	m54284U_200627_185153/125830289/ccs_50397_325	3	-
chr8	95469604	95469605	m54284U_200627_185153/92341170/ccs_50404_2	1	+
chr8	95644953	95645064	m54284U_200126_091954/38341451/ccs_50412_246	3	+
chr8	95714883	95714958	m54284U_200704_135138/67436861/ccs_50417_2582	23	+
chr8	95718825	95719015	m54284U_200627_185153/48037923/ccs_50418_512	5	+
chr8	95719625	95719635	m54284U_200126_091954/140314396/ccs_50421_37	1	-
chr8	95720138	95720180	m54284U_200127_154514/169740681/ccs_50422_462	5	-
chr8	95808760	95808764	m54284U_200126_091954/36374571/ccs_50430_2	1	+
chr8	95821754	95821755	m54284U_200704_135138/12913487/ccs_50431_2	1	+
chr8	95835920	95835942	m54284U_200627_185153/45615129/ccs_50433_309	3	-
chr8	95864129	95864369	m54284U_200127_154514/144050557/ccs_50438_7018	63	-
chr8	95886333	95886340	m54284U_200627_185153/11667977/ccs_50444_6	1	-
chr8	102633482	102633514	m54284U_200127_154514/33425859/ccs_50451_58	1	-
chr8	102864777	102864792	m54284U_200627_185153/22872305/ccs_50453_296	3	-
chr8	104218254	104218257	m54284U_200704_135138/21301860/ccs_50455_5	1	+
chr8	104263440	104263447	m54284U_200704_135138/108200387/ccs_50459_9	1	+
chr8	104347616	104347680	m54284U_200126_091954/138477800/ccs_50462_257	3	+
chr8	104354776	104354786	m54284U_200627_185153/57213347/ccs_50465_9	1	-
chr8	104417680	104417735	m54284U_200704_135138/60686384/ccs_50467_443	4	-
chr8	104418928	104418991	m54284U_200126_091954/121832653/ccs_50470_403	4	-
chr8	104428770	104428772	m54284U_200704_135138/98961745/ccs_50477_3	1	-
chr8	104511024	104511090	m54284U_200704_135138/112328839/ccs_50479_857	8	-
chr8	104595527	104595533	m54284U_200627_185153/149817919/ccs_50484_5	1	+
chr8	104596838	104596842	m54284U_200627_185153/179112334/ccs_50485_5	1	+
chr8	104628063	104628094	m54284U_200627_185153/18350916/ccs_50486_196	2	-
chr8	104639834	104639863	m54284U_200127_154514/127928620/ccs_50488_302	3	-
chr8	104764678	104764681	m54284U_200704_135138/115605721/ccs_50490_4	1	+
chr8	104854451	104854481	m54284U_200704_135138/177996770/ccs_50491_19	1	+
chr8	104874057	104874098	m54284U_200704_135138/112199496/ccs_50492_3	1	+
chr8	105217907	105217988	m54284U_200704_135138/87885556/ccs_50496_670	6	+
chr8	105252987	105253053	m54284U_200126_091954/163383504/ccs_50501_235	3	+
chr8	105258563	105258596	m54284U_200127_154514/139788601/ccs_50503_169	2	-
chr8	105269309	105269329	m54284U_200126_091954/158794917/ccs_50505_81	1	+
chr8	105275836	105275846	m54284U_200704_135138/165414124/ccs_50506_23	1	+
chr8	105281051	105281118	m54284U_200704_135138/146999909/ccs_50512_32	1	+
chr8	105289922	105289938	m54284U_200627_185153/32638167/ccs_50516_215	2	-
chr8	105292098	105292109	m54284U_200627_185153/85919166/ccs_50519_5	1	+
chr8	105305309	105305372	m54284U_200704_135138/170852504/ccs_50522_598	6	+
chr8	105312340	105312349	m54284U_200627_185153/5440520/ccs_50524_10	1	-
chr8	105329031	105329062	m54284U_200704_135138/73859982/ccs_50525_309	3	+
chr8	105329161	105329206	m54284U_200126_091954/160171054/ccs_50526_46	1	-
chr8	105335477	105335485	m54284U_200126_091954/167378990/ccs_50527_3	1	+
chr8	105369340	105369346	m54284U_200704_135138/87491568/ccs_50529_32	1	+
chr8	105467492	105467517	m54284U_200126_091954/86311698/ccs_50531_46	1	-
chr8	105472416	105472452	m54284U_200126_091954/31326231/ccs_50532_130	2	-
chr8	105524458	105524562	m54284U_200126_091954/119408431/ccs_50534_387	4	-
chr8	105622191	105622202	m54284U_200627_185153/76154326/ccs_50537_226	3	+
chr8	105664485	105664525	m54284U_200627_185153/14156325/ccs_50542_8	1	+
chr8	105677294	105677303	m54284U_200627_185153/138871060/ccs_50543_9	1	+
chr8	105682889	105682928	m54284U_200126_091954/116916796/ccs_50546_131	2	+
chr8	105698154	105698181	m54284U_200704_135138/152700537/ccs_50548_176	2	-
chr8	105703648	105703659	m54284U_200704_135138/139461865/ccs_50551_73	1	-
chr8	105716108	105716132	m54284U_200127_154514/67109635/ccs_50556_103	1	-
chr8	105768304	105768332	m54284U_200627_185153/167969908/ccs_50559_97	1	-
chr8	105844664	105844720	m54284U_200127_154514/160956846/ccs_50564_417	4	-
chr8	105856896	105856958	m54284U_200127_154514/45419245/ccs_50565_661	6	+
chr8	105879310	105879344	m54284U_200704_135138/129960166/ccs_50569_421	4	+
chr8	105893113	105893227	m54284U_200127_154514/77463963/ccs_50573_895	8	+
chr8	105935733	105935771	m54284U_200127_154514/50661567/ccs_50577_51	1	-
chr8	105943583	105943650	m54284U_200127_154514/60492390/ccs_50579_1069	10	-
chr8	106009616	106009666	m54284U_200126_091954/136446055/ccs_50582_230	3	-
chr8	106053808	106053843	m54284U_200704_135138/58853226/ccs_50584_379	4	+
chr8	106130524	106130542	m54284U_200704_135138/99093141/ccs_50589_51	1	+
chr8	106164687	106164720	m54284U_200126_091954/133890737/ccs_50590_201	2	+
chr8	106198698	106198727	m54284U_200704_135138/109840268/ccs_50593_58	1	+
chr8	106251610	106251732	m54284U_200127_154514/168820838/ccs_50598_1594	15	+
chr8	106425685	106425730	m54284U_200704_135138/150735204/ccs_50601_150	2	+
chr8	106426938	106426941	m54284U_200627_185153/145032817/ccs_50604_2	1	+
chr8	106670237	106670248	m54284U_200704_135138/17041226/ccs_50606_19	1	+
chr8	106850801	106850892	m54284U_200127_154514/12322774/ccs_50608_237	3	+
chr8	106883861	106883926	m54284U_200127_154514/35195474/ccs_50614_564	6	-
chr8	106922921	106923115	m54284U_200704_135138/14352674/ccs_50617_1402	13	+
chr8	107011423	107011445	m54284U_200704_135138/5637840/ccs_50618_75	1	+
chr8	107014144	107014258	m54284U_200126_091954/135135303/ccs_50626_80	1	+
chr8	107045363	107045522	m54284U_200127_154514/35914206/ccs_50632_157	2	+
chr8	107045698	107045762	m54284U_200126_091954/112395524/ccs_50633_538	5	+
chr8	107046608	107046655	m54284U_200704_135138/21891899/ccs_50637_30	1	-
chr8	107048687	107048729	m54284U_200627_185153/129631223/ccs_50639_382	4	-
chr8	107060918	107060928	m54284U_200704_135138/62259409/ccs_50645_55	1	+
chr8	107187344	107187474	m54284U_200704_135138/32637143/ccs_50664_2040	19	+
chr8	107262746	107262769	m54284U_200627_185153/46335358/ccs_50666_75	1	-
chr8	107374472	107374474	m54284U_200704_135138/89589743/ccs_50674_4	1	+
chr8	107388222	107388325	m54284U_200126_091954/35258556/ccs_50679_792	8	-
chr8	107412486	107412532	m54284U_200627_185153/152439036/ccs_50681_748	7	-
chr8	107557200	107557233	m54284U_200704_135138/116459233/ccs_50689_525	5	+
chr8	107580369	107580521	m54284U_200127_154514/77660854/ccs_50695_2410	22	-
chr8	108739930	108739933	m54284U_200704_135138/64882605/ccs_50699_2	1	+
chr8	108947957	108947961	m54284U_200627_185153/104923640/ccs_50700_5	1	+
chr8	109339799	109339801	m54284U_200127_154514/160827159/ccs_50702_4	1	-
chr8	109548004	109548065	m54284U_200704_135138/5573036/ccs_50704_678	7	-
chr8	109593465	109593518	m54284U_200704_135138/82379867/ccs_50708_210	2	-
chr8	109593842	109593851	m54284U_200627_185153/167249214/ccs_50710_7	1	-
chr8	109671302	109671474	m54284U_200704_135138/139527913/ccs_50712_1589	15	-
chr8	109724923	109724934	m54284U_200126_091954/68026779/ccs_50717_88	1	+
chr8	109861330	109861374	m54284U_200126_091954/150011952/ccs_50724_100	1	+
chr8	110224287	110224298	m54284U_200704_135138/78316847/ccs_50732_58	1	+
chr8	110720346	110720401	m54284U_200704_135138/2426955/ccs_50735_149	2	+
chr8	110741126	110741173	m54284U_200704_135138/106563670/ccs_50739_37	1	+
chr8	110741307	110741407	m54284U_200127_154514/108006117/ccs_50740_457	5	+
chr8	110741829	110741847	m54284U_200627_185153/19073058/ccs_50741_30	1	-
chr8	110810480	110810636	m54284U_200127_154514/104071948/ccs_50745_2848	26	-
chr8	110865778	110865783	m54284U_200704_135138/48759451/ccs_50751_3	1	+
chr8	110882148	110882232	m54284U_200704_135138/180486957/ccs_50752_1000	9	+
chr8	110923262	110923264	m54284U_200704_135138/45547963/ccs_50755_2	1	+
chr8	110971790	110971880	m54284U_200704_135138/118294093/ccs_50763_246	3	+
chr8	110974981	110975021	m54284U_200704_135138/26149687/ccs_50767_83	1	-
chr8	111005207	111005215	m54284U_200126_091954/9504014/ccs_50770_58	1	-
chr8	111008006	111008050	m54284U_200627_185153/153814293/ccs_50773_168	2	-
chr8	111055392	111055590	m54284U_200704_135138/5833236/ccs_50776_3116	28	+
chr8	111057536	111057603	m54284U_200704_135138/84542099/ccs_50778_108	1	+
chr8	111057657	111057665	m54284U_200127_154514/67962895/ccs_50779_8	1	+
chr8	111137057	111137076	m54284U_200704_135138/128845515/ccs_50786_63	1	+
chr8	111157556	111157637	m54284U_200704_135138/143851962/ccs_50791_668	6	-
chr8	111270934	111270990	m54284U_200627_185153/46532573/ccs_50792_557	5	-
chr8	111311796	111311820	m54284U_200126_091954/62916607/ccs_50803_272	3	-
chr8	111448781	111448861	m54284U_200704_135138/13632341/ccs_50805_25	1	-
chr8	111623039	111623091	m54284U_200704_135138/125370682/ccs_50810_165	2	+
chr8	111670960	111671017	m54284U_200126_091954/157221666/ccs_50815_81	1	+
chr8	111686512	111686526	m54284U_200704_135138/83559405/ccs_50817_111	1	-
chr8	111710464	111710557	m54284U_200127_154514/9176016/ccs_50818_1213	11	-
chr8	111768471	111768557	m54284U_200704_135138/156238344/ccs_50822_721	7	-
chr8	111864898	111864907	m54284U_200126_091954/110626058/ccs_50827_3	1	-
chr8	111889139	111889140	m54284U_200704_135138/119212333/ccs_50830_4	1	-
chr8	111912014	111912025	m54284U_200127_154514/169739556/ccs_50831_29	1	-
chr8	111952786	111952918	m54284U_200704_135138/128581927/ccs_50834_288	3	+
chr8	111955377	111955386	m54284U_200704_135138/37750424/ccs_50837_19	1	+
chr8	111966899	111966964	m54284U_200127_154514/98306253/ccs_50839_20	1	-
chr8	111993439	111993514	m54284U_200704_135138/99420202/ccs_50847_1442	13	-
chr8	112013539	112013541	m54284U_200627_185153/73924765/ccs_50848_2	1	+
chr8	112882420	112882434	m54284U_200127_154514/84214880/ccs_50860_12	1	+
chr8	113643495	113643500	m54284U_200704_135138/73532272/ccs_50864_28	1	+
chr8	114875225	114875248	m54284U_200127_154514/19663249/ccs_50874_4	1	+
chr8	115703252	115703260	m54284U_200627_185153/89655935/ccs_50877_16	1	-
chr8	115703510	115703522	m54284U_200627_185153/127403747/ccs_50878_14	1	-
chr8	115705076	115705082	m54284U_200704_135138/63375528/ccs_50880_10	1	-
chr8	116574431	116574502	m54284U_200126_091954/74907962/ccs_50882_40	1	-
chr8	116888686	116888703	m54284U_200127_154514/23726571/ccs_50885_19	1	-
chr8	116889516	116889525	m54284U_200704_135138/61866119/ccs_50887_64	1	-
chr8	116941492	116941506	m54284U_200627_185153/25756987/ccs_50891_139	2	+
chr8	116960432	116960445	m54284U_200127_154514/52430926/ccs_50893_15	1	+
chr8	116981967	116982005	m54284U_200627_185153/145555630/ccs_50895_275	3	-
chr8	117205780	117205842	m54284U_200704_135138/39125648/ccs_50902_8	1	+
chr8	117459388	117459421	m54284U_200627_185153/63441418/ccs_50903_205	2	+
chr8	117791638	117791691	m54284U_200126_091954/137824176/ccs_50908_112	1	-
chr8	117794553	117794556	m54284U_200704_135138/10159132/ccs_50909_2	1	-
chr8	119323428	119323452	m54284U_200704_135138/63243947/ccs_50920_617	6	+
chr8	119348894	119348929	m54284U_200704_135138/91686170/ccs_50928_464	5	+
chr8	119411056	119411144	m54284U_200126_091954/163906749/ccs_50929_321	3	+
chr8	119446233	119446262	m54284U_200127_154514/79364099/ccs_50930_184	2	+
chr8	119508151	119508233	m54284U_200126_091954/36372828/ccs_50931_1201	11	-
chr8	119561975	119562006	m54284U_200627_185153/51971769/ccs_50934_421	4	-
chr8	119597972	119598015	m54284U_200126_091954/66914225/ccs_50940_117	2	-
chr8	119687986	119688017	m54284U_200627_185153/176489770/ccs_50942_9	1	+
chr8	119760031	119760140	m54284U_200704_135138/163775439/ccs_50944_103	1	-
chr8	119809214	119809259	m54284U_200127_154514/142870243/ccs_50947_177	2	-
chr8	119876958	119876993	m54284U_200627_185153/110692637/ccs_50950_23	1	+
chr8	119957104	119957337	m54284U_200127_154514/108070370/ccs_50954_354	4	+
chr8	119957499	119957565	m54284U_200127_154514/151848163/ccs_50955_973	9	+
chr8	120081085	120081149	m54284U_200127_154514/7472132/ccs_50957_822	8	-
chr8	120103901	120103905	m54284U_200627_185153/2361018/ccs_50959_5	1	+
chr8	120162579	120162587	m54284U_200126_091954/71960693/ccs_50963_24	1	+
chr8	120165291	120165299	m54284U_200126_091954/105185701/ccs_50966_68	1	+
chr8	120581262	120581316	m54284U_200704_135138/170461279/ccs_50973_78	1	-
chr8	120608595	120608647	m54284U_200704_135138/87296604/ccs_50975_18	1	-
chr8	120657826	120657876	m54284U_200127_154514/73992163/ccs_50984_236	3	-
chr8	120674176	120674212	m54284U_200704_135138/172231062/ccs_50985_2396	22	+
chr8	121103886	121103887	m54284U_200627_185153/1048581/ccs_50991_2	1	-
chr8	121118798	121118902	m54284U_200127_154514/18809722/ccs_50994_641	6	+
chr8	121129885	121129896	m54284U_200127_154514/73728553/ccs_50997_65	1	+
chr8	121549440	121549459	m54284U_200704_135138/94897873/ccs_51001_110	1	-
chr8	121551952	121552040	m54284U_200627_185153/135135734/ccs_51002_235	3	-
chr8	121596987	121597042	m54284U_200627_185153/49874353/ccs_51005_199	2	+
chr8	121598027	121598054	m54284U_200127_154514/48628632/ccs_51007_1006	9	+
chr8	121616566	121616569	m54284U_200126_091954/31130213/ccs_51012_2	1	-
chr8	121796314	121796355	m54284U_200127_154514/53411995/ccs_51014_723	7	-
chr8	121881143	121881201	m54284U_200126_091954/35259092/ccs_51019_939	9	-
chr8	121910944	121910960	m54284U_200704_135138/158336984/ccs_51024_3	1	+
chr8	122025903	122025940	m54284U_200126_091954/42403242/ccs_51026_187	2	+
chr8	122272646	122272649	m54284U_200704_135138/66388353/ccs_51028_18	1	+
chr8	122337233	122337255	m54284U_200704_135138/43124878/ccs_51029_59	1	+
chr8	122416705	122416791	m54284U_200126_091954/74779044/ccs_51035_192	2	+
chr8	122417163	122417362	m54284U_200126_091954/18483317/ccs_51036_668	6	+
chr8	122433595	122433717	m54284U_200627_185153/6947377/ccs_51037_699	7	-
chr8	122454204	122454230	m54284U_200627_185153/112069054/ccs_51040_23	1	-
chr8	122466143	122466225	m54284U_200704_135138/165546013/ccs_51041_298	3	-
chr8	122471030	122471046	m54284U_200627_185153/23593986/ccs_51043_3	1	-
chr8	122481719	122481756	m54284U_200127_154514/107217614/ccs_51045_456	5	+
chr8	122573097	122573148	m54284U_200127_154514/160368251/ccs_51049_752	7	+
chr8	122574634	122574669	m54284U_200704_135138/9962981/ccs_51051_301	3	-
chr8	122578237	122578260	m54284U_200704_135138/1180415/ccs_51052_162	2	-
chr8	122615577	122615595	m54284U_200627_185153/101777506/ccs_51057_158	2	+
chr8	122619470	122619473	m54284U_200627_185153/55051948/ccs_51058_2	1	-
chr8	122629988	122630006	m54284U_200704_135138/920164/ccs_51062_54	1	-
chr8	122817872	122817887	m54284U_200704_135138/47123277/ccs_51066_27	1	+
chr8	122867346	122867404	m54284U_200627_185153/31590636/ccs_51069_2330	21	+
chr8	122883313	122883373	m54284U_200704_135138/41420856/ccs_51071_226	3	-
chr8	123044592	123044596	m54284U_200704_135138/95160302/ccs_51081_24	1	+
chr8	123097731	123097762	m54284U_200704_135138/117967336/ccs_51085_528	5	+
chr8	123105160	123105249	m54284U_200704_135138/131793450/ccs_51089_3561	32	+
chr8	123201222	123201251	m54284U_200704_135138/131597748/ccs_51090_18	1	+
chr8	123204256	123204346	m54284U_200127_154514/153288901/ccs_51092_2230	20	-
chr8	123207028	123207039	m54284U_200627_185153/26019978/ccs_51096_44	1	+
chr8	123216885	123216900	m54284U_200704_135138/95291042/ccs_51098_6	1	+
chr8	123232241	123232274	m54284U_200127_154514/147522996/ccs_51100_190	2	+
chr8	123242356	123242377	m54284U_200627_185153/66521884/ccs_51102_118	2	-
chr8	123266298	123266305	m54284U_200704_135138/75041045/ccs_51106_6	1	-
chr8	123269719	123269753	m54284U_200704_135138/69338678/ccs_51111_48	1	+
chr8	123291240	123291241	m54284U_200127_154514/140511816/ccs_51114_6	1	-
chr8	123369486	123369520	m54284U_200704_135138/32311273/ccs_51118_64	1	+
chr8	123403765	123403837	m54284U_200127_154514/55838953/ccs_51124_1092	10	+
chr8	123421970	123422063	m54284U_200126_091954/50072369/ccs_51128_597	6	+
chr8	123463235	123463269	m54284U_200704_135138/95094484/ccs_51131_319	3	+
chr8	123502144	123502189	m54284U_200126_091954/122423551/ccs_51136_689	7	+
chr8	123503907	123503917	m54284U_200704_135138/21823491/ccs_51139_16	1	+
chr8	123536593	123536658	m54284U_200704_135138/22479304/ccs_51142_218	2	+
chr8	123662755	123662798	m54284U_200704_135138/40173606/ccs_51145_17	1	+
chr8	123835258	123835294	m54284U_200627_185153/175505583/ccs_51148_196	2	+
chr8	123840032	123840074	m54284U_200704_135138/150539004/ccs_51152_11	1	-
chr8	123840827	123840847	m54284U_200627_185153/61931852/ccs_51153_32	1	-
chr8	123891757	123891951	m54284U_200704_135138/176554449/ccs_51154_35492	315	-
chr8	123897527	123897528	m54284U_200704_135138/61473199/ccs_51158_5	1	-
chr8	123898990	123899012	m54284U_200627_185153/97126354/ccs_51159_6	1	-
chr8	123899279	123899374	m54284U_200704_135138/85330468/ccs_51160_776	7	-
chr8	123952458	123952545	m54284U_200126_091954/29033731/ccs_51165_440	4	-
chr8	123996315	123996369	m54284U_200127_154514/34014491/ccs_51172_464	5	-
chr8	124047875	124047949	m54284U_200627_185153/83167270/ccs_51174_39	1	+
chr8	124048474	124048512	m54284U_200627_185153/47645570/ccs_51176_39	1	+
chr8	124345590	124345729	m54284U_200126_091954/140182798/ccs_51183_683	7	+
chr8	124551955	124552013	m54284U_200704_135138/115673178/ccs_51187_620	6	+
chr8	124556766	124556776	m54284U_200627_185153/69994912/ccs_51190_3	1	-
chr8	124635750	124635780	m54284U_200704_135138/139790392/ccs_51191_391	4	-
chr8	124671323	124671373	m54284U_200704_135138/8717370/ccs_51193_1159	11	-
chr8	124707978	124707981	m54284U_200704_135138/93455567/ccs_51198_3	1	-
chr8	124836958	124836974	m54284U_200127_154514/77201733/ccs_51202_456	5	-
chr8	124889751	124889928	m54284U_200704_135138/169150344/ccs_51212_393	4	+
chr8	124890021	124890108	m54284U_200126_091954/118621966/ccs_51213_479	5	+
chr8	124893109	124893167	m54284U_200627_185153/62982501/ccs_51215_50	1	-
chr8	124904061	124904118	m54284U_200127_154514/48759723/ccs_51222_7	1	+
chr8	124910200	124910327	m54284U_200627_185153/67765699/ccs_51226_385	4	-
chr8	125034104	125034219	m54284U_200704_135138/146473606/ccs_51233_1717	16	+
chr8	125418067	125418090	m54284U_200126_091954/135790598/ccs_51235_92	1	-
chr8	125748105	125748235	m54284U_200627_185153/83296324/ccs_51238_30	1	+
chr8	126590656	126590738	m54284U_200627_185153/132055042/ccs_51246_119	2	-
chr8	126812638	126812644	m54284U_200704_135138/99616164/ccs_51250_6	1	-
chr8	126934547	126934646	m54284U_200127_154514/38668189/ccs_51256_879	8	-
chr8	126949022	126949036	m54284U_200127_154514/142278735/ccs_51262_28	1	-
chr8	127402571	127402583	m54284U_200704_135138/153618337/ccs_51266_55	1	+
chr8	128503331	128503348	m54284U_200704_135138/98043942/ccs_51281_588	6	+
chr8	128732987	128733218	m54284U_200704_135138/58327776/ccs_51292_6299	56	+
chr8	129216614	129216687	m54284U_200627_185153/153815679/ccs_51297_98	1	-
chr8	129253849	129253854	m54284U_200704_135138/57082672/ccs_51299_2	1	+
chr8	129285105	129285113	m54284U_200627_185153/87426801/ccs_51302_26	1	+
chr9	3354776	3354777	m54284U_200704_135138/68747470/ccs_51304_3	1	+
chr9	3386084	3386176	m54284U_200704_135138/135792396/ccs_51307_157	2	+
chr9	3479060	3479139	m54284U_200704_135138/147851797/ccs_51321_122	2	+
chr9	4295965	4296106	m54284U_200704_135138/174459392/ccs_51330_417	4	-
chr9	4296563	4296656	m54284U_200627_185153/77858953/ccs_51331_127	2	-
chr9	4330065	4330079	m54284U_200627_185153/149094615/ccs_51332_27	1	+
chr9	4386803	4386896	m54284U_200127_154514/9831383/ccs_51339_358	4	+
chr9	5336707	5336708	m54284U_200704_135138/147261074/ccs_51341_4	1	+
chr9	5371998	5372096	m54284U_200126_091954/99222458/ccs_51343_38	1	+
chr9	5372633	5372676	m54284U_200627_185153/85000468/ccs_51345_42	1	+
chr9	7144186	7144208	m54284U_200126_091954/128715302/ccs_51352_18	1	-
chr9	7206964	7207049	m54284U_200704_135138/23202076/ccs_51354_519	5	+
chr9	7793444	7793522	m54284U_200704_135138/134612371/ccs_51360_27	1	+
chr9	7794139	7794354	m54284U_200704_135138/57805312/ccs_51363_3583	32	+
chr9	7818225	7818317	m54284U_200704_135138/48499415/ccs_51364_342	4	-
chr9	7848708	7848721	m54284U_200126_091954/57215173/ccs_51366_2	1	-
chr9	7933910	7933922	m54284U_200126_091954/75171443/ccs_51370_12	1	-
chr9	8021472	8021475	m54284U_200126_091954/98501624/ccs_51372_4	1	-
chr9	8076460	8076461	m54284U_200704_135138/123995366/ccs_51374_3	1	-
chr9	8996755	8996776	m54284U_200704_135138/101384327/ccs_51378_49	1	-
chr9	13242946	13242988	m54284U_200126_091954/176423820/ccs_51388_52	1	-
chr9	13292339	13292352	m54284U_200704_135138/94504666/ccs_51396_63	1	+
chr9	13707498	13707502	m54284U_200627_185153/71764042/ccs_51398_7	1	+
chr9	13806447	13806488	m54284U_200704_135138/173080973/ccs_51406_1647	15	+
chr9	13808862	13808911	m54284U_200126_091954/34343154/ccs_51413_179	2	+
chr9	13845268	13845290	m54284U_200704_135138/52429304/ccs_51416_25	1	+
chr9	13846501	13846538	m54284U_200704_135138/44829442/ccs_51417_24	1	+
chr9	14326066	14326143	m54284U_200704_135138/166134076/ccs_51418_52	1	+
chr9	14353989	14354074	m54284U_200127_154514/30803964/ccs_51420_207	2	-
chr9	14510355	14510375	m54284U_200627_185153/98895346/ccs_51428_119	2	+
chr9	14510513	14510627	m54284U_200704_135138/108529816/ccs_51429_185	2	+
chr9	14550433	14550436	m54284U_200704_135138/96928807/ccs_51436_5	1	-
chr9	14664961	14664968	m54284U_200627_185153/30344482/ccs_51437_3	1	+
chr9	14701778	14701782	m54284U_200126_091954/112329302/ccs_51438_6	1	-
chr9	14748320	14748353	m54284U_200627_185153/34080229/ccs_51439_20	1	-
chr9	14758195	14758248	m54284U_200126_091954/111413591/ccs_51442_65	1	-
chr9	14780249	14780253	m54284U_200127_154514/175244080/ccs_51446_70	1	-
chr9	14833896	14833979	m54284U_200126_091954/103876140/ccs_51452_821	8	+
chr9	14837087	14837130	m54284U_200704_135138/49611211/ccs_51461_24	1	+
chr9	15005779	15005834	m54284U_200127_154514/73532705/ccs_51462_730	7	-
chr9	15051835	15051858	m54284U_200627_185153/153027905/ccs_51465_82	1	-
chr9	15261818	15262071	m54284U_200127_154514/1639895/ccs_51470_744	7	-
chr9	15308665	15308709	m54284U_200627_185153/171772497/ccs_51474_34	1	+
chr9	15316947	15316996	m54284U_200127_154514/162136235/ccs_51478_81	1	+
chr9	15545257	15545258	m54284U_200627_185153/118884592/ccs_51485_2	1	+
chr9	15742370	15742494	m54284U_200126_091954/21234659/ccs_51495_131	2	+
chr9	17031182	17031207	m54284U_200127_154514/82249749/ccs_51498_9	1	+
chr9	18313890	18314010	m54284U_200127_154514/118687404/ccs_51507_1185	11	+
chr9	18317440	18317450	m54284U_200704_135138/113967870/ccs_51513_14	1	+
chr9	18323019	18323022	m54284U_200126_091954/120849043/ccs_51514_4	1	-
chr9	19649643	19649745	m54284U_200627_185153/118686850/ccs_51529_496	5	+
chr9	20352582	20352596	m54284U_200704_135138/31001342/ccs_51536_32	1	-
chr9	20437556	20437577	m54284U_200627_185153/10226456/ccs_51543_25	1	-
chr9	20468925	20468960	m54284U_200126_091954/158598222/ccs_51545_35	1	-
chr9	20499664	20499696	m54284U_200627_185153/41485632/ccs_51556_127	2	-
chr9	20594245	20594249	m54284U_200704_135138/67045690/ccs_51561_11	1	+
chr9	20595139	20595197	m54284U_200627_185153/28707405/ccs_51563_9	1	+
chr9	20596153	20596155	m54284U_200127_154514/143066443/ccs_51564_2	1	+
chr9	20617268	20617274	m54284U_200127_154514/159253216/ccs_51566_2	1	+
chr9	20646751	20646792	m54284U_200704_135138/81395941/ccs_51568_308	3	+
chr9	20663658	20663718	m54284U_200627_185153/90506072/ccs_51570_526	5	+
chr9	20666536	20666585	m54284U_200704_135138/141625615/ccs_51575_2	1	+
chr9	20770038	20770106	m54284U_200704_135138/41156639/ccs_51577_321	3	-
chr9	20873801	20873814	m54284U_200627_185153/57081917/ccs_51580_37	1	-
chr9	20874180	20874312	m54284U_200127_154514/80742882/ccs_51583_210	2	+
chr9	20891987	20892037	m54284U_200127_154514/33489207/ccs_51586_5	1	+
chr9	20892134	20892186	m54284U_200127_154514/179111365/ccs_51587_1171	11	+
chr9	20894335	20894395	m54284U_200127_154514/155976549/ccs_51589_723	7	-
chr9	20907203	20907258	m54284U_200127_154514/23200956/ccs_51591_1031	10	-
chr9	21008787	21008836	m54284U_200704_135138/75432756/ccs_51596_501	5	+
chr9	21030556	21030596	m54284U_200127_154514/123144070/ccs_51598_6	1	+
chr9	21062384	21062402	m54284U_200127_154514/27722349/ccs_51600_5	1	-
chr9	21067510	21067537	m54284U_200627_185153/133892447/ccs_51601_158	2	-
chr9	21074166	21074188	m54284U_200627_185153/131924014/ccs_51603_71	1	-
chr9	21104066	21104109	m54284U_200627_185153/84477054/ccs_51608_292	3	-
chr9	21139418	21139591	m54284U_200126_091954/147391837/ccs_51616_3588	32	-
chr9	21211592	21211602	m54284U_200704_135138/57869898/ccs_51617_113	2	+
chr9	21229730	21229769	m54284U_200704_135138/149031651/ccs_51618_124	2	-
chr9	21230627	21230722	m54284U_200704_135138/76350823/ccs_51622_757	7	-
chr9	21273388	21273400	m54284U_200704_135138/146998243/ccs_51628_2	1	+
chr9	21273641	21273792	m54284U_200126_091954/124979835/ccs_51630_609	6	+
chr9	21274768	21274849	m54284U_200627_185153/19399940/ccs_51632_26	1	+
chr9	21288461	21288544	m54284U_200627_185153/40240044/ccs_51634_348	4	-
chr9	21354901	21355045	m54284U_200127_154514/22349779/ccs_51643_7000	63	+
chr9	21405246	21405346	m54284U_200627_185153/49547428/ccs_51653_362	4	+
chr9	21420242	21420280	m54284U_200126_091954/47251698/ccs_51654_236	3	+
chr9	21507070	21507147	m54284U_200704_135138/33424698/ccs_51658_1403	13	+
chr9	21507378	21507416	m54284U_200126_091954/161481986/ccs_51661_14	1	-
chr9	21507554	21507623	m54284U_200627_185153/31327890/ccs_51662_974	9	-
chr9	21507568	21507585	m54284U_200627_185153/7012616/ccs_51663_12	1	+
chr9	21588673	21588713	m54284U_200127_154514/139855572/ccs_51666_77	1	-
chr9	21595791	21595991	m54284U_200704_135138/66979977/ccs_51674_769	7	+
chr9	21703339	21703370	m54284U_200704_135138/63177101/ccs_51677_580	6	+
chr9	21749661	21749723	m54284U_200127_154514/109774529/ccs_51687_193	2	+
chr9	21749861	21749925	m54284U_200627_185153/112331278/ccs_51688_1089	10	+
chr9	21755658	21755671	m54284U_200627_185153/21433064/ccs_51690_205	2	-
chr9	21766774	21766869	m54284U_200627_185153/55837734/ccs_51694_315	3	-
chr9	21800180	21800207	m54284U_200127_154514/76942166/ccs_51703_137	2	-
chr9	21909021	21909085	m54284U_200704_135138/131336220/ccs_51712_230	3	-
chr9	21935866	21935874	m54284U_200627_185153/62196502/ccs_51716_10	1	+
chr9	21948883	21948906	m54284U_200704_135138/85198126/ccs_51718_121	2	+
chr9	21958231	21958266	m54284U_200627_185153/164956830/ccs_51719_21	1	+
chr9	21958897	21958914	m54284U_200126_091954/88672021/ccs_51720_102	1	-
chr9	21971511	21971551	m54284U_200627_185153/49351228/ccs_51723_150	2	-
chr9	22009245	22009248	m54284U_200127_154514/78184878/ccs_51726_4	1	+
chr9	22014178	22014246	m54284U_200627_185153/130680040/ccs_51727_870	8	+
chr9	22055458	22055480	m54284U_200627_185153/125175583/ccs_51728_64	1	-
chr9	22086124	22086130	m54284U_200704_135138/145817832/ccs_51732_6	1	+
chr9	22108723	22108733	m54284U_200127_154514/67043815/ccs_51734_182	2	+
chr9	22112983	22113017	m54284U_200627_185153/97257328/ccs_51736_310	3	-
chr9	22158293	22158354	m54284U_200627_185153/86573792/ccs_51738_89	1	+
chr9	22185554	22185610	m54284U_200126_091954/171771470/ccs_51740_1171	11	-
chr9	22248824	22248835	m54284U_200126_091954/153946816/ccs_51754_44	1	-
chr9	22276736	22276755	m54284U_200704_135138/172163216/ccs_51758_122	2	-
chr9	22320304	22320390	m54284U_200126_091954/161809202/ccs_51761_102	1	-
chr9	22331985	22332114	m54284U_200127_154514/166789245/ccs_51764_1532	14	-
chr9	22444659	22444685	m54284U_200704_135138/123078815/ccs_51772_29	1	+
chr9	22448313	22448322	m54284U_200704_135138/92998323/ccs_51773_53	1	-
chr9	22448723	22448789	m54284U_200704_135138/92276167/ccs_51774_58	1	-
chr9	22888261	22888282	m54284U_200704_135138/175440525/ccs_51779_154	2	+
chr9	23485095	23485116	m54284U_200627_185153/81921481/ccs_51782_11	1	+
chr9	24411796	24411834	m54284U_200627_185153/164104735/ccs_51784_272	3	-
chr9	25108123	25108147	m54284U_200704_135138/111018719/ccs_51788_429	4	-
chr9	25308429	25308572	m54284U_200704_135138/852159/ccs_51805_2620	24	+
chr9	25490133	25490137	m54284U_200127_154514/134023250/ccs_51807_2	1	+
chr9	26975154	26975272	m54284U_200704_135138/24119793/ccs_51815_412	4	-
chr9	27007321	27007372	m54284U_200126_091954/177407361/ccs_51821_87	1	+
chr9	27007765	27007848	m54284U_200126_091954/39847954/ccs_51823_609	6	-
chr9	27009734	27009777	m54284U_200126_091954/15664601/ccs_51831_99	1	-
chr9	27094464	27094466	m54284U_200127_154514/49023218/ccs_51835_5	1	+
chr9	27097380	27097541	m54284U_200127_154514/56034046/ccs_51838_351	4	-
chr9	27626718	27626720	m54284U_200627_185153/72223259/ccs_51841_2	1	+
chr9	30465712	30465738	m54284U_200704_135138/98306579/ccs_51846_235	3	+
chr9	30962853	30962855	m54284U_200627_185153/135332245/ccs_51851_2	1	+
chr9	31069892	31069986	m54284U_200704_135138/143851611/ccs_51856_135	2	+
chr9	31070201	31070228	m54284U_200126_091954/94505111/ccs_51857_115	2	+
chr9	31149542	31149586	m54284U_200126_091954/175702819/ccs_51861_1065	10	-
chr9	31330609	31330619	m54284U_200126_091954/83755188/ccs_51867_10	1	+
chr9	31421315	31421340	m54284U_200126_091954/50529548/ccs_51870_143	2	+
chr9	32261208	32261219	m54284U_200627_185153/89850397/ccs_51871_3	1	+
chr9	32757787	32757823	m54284U_200627_185153/66717841/ccs_51878_271	3	+
chr9	33730054	33730152	m54284U_200127_154514/175177759/ccs_51882_139	2	+
chr9	35036301	35036308	m54284U_200126_091954/11077702/ccs_51883_39	1	+
chr9	35046570	35046632	m54284U_200127_154514/11863597/ccs_51885_771	7	-
chr9	35124403	35124500	m54284U_200704_135138/23202492/ccs_51888_352	4	-
chr9	35126890	35126897	m54284U_200127_154514/77137794/ccs_51889_2	1	+
chr9	35186777	35186864	m54284U_200127_154514/31064262/ccs_51891_207	2	-
chr9	35204220	35204309	m54284U_200126_091954/102827571/ccs_51895_366	4	-
chr9	35216897	35217071	m54284U_200126_091954/48761144/ccs_51901_1716	16	+
chr9	35217195	35217330	m54284U_200126_091954/35063588/ccs_51904_291	3	-
chr9	35275927	35275972	m54284U_200704_135138/51511348/ccs_51909_257	3	+
chr9	35504322	35504392	m54284U_200704_135138/15140248/ccs_51912_18	1	+
chr9	35541852	35541854	m54284U_200126_091954/103810890/ccs_51917_3	1	-
chr9	35560818	35560847	m54284U_200126_091954/38275096/ccs_51918_149	2	-
chr9	35567088	35567207	m54284U_200126_091954/110822915/ccs_51921_74	1	+
chr9	36709433	36709456	m54284U_200127_154514/61604312/ccs_51928_98	1	-
chr9	36732384	36732564	m54284U_200126_091954/68486006/ccs_51940_2599	24	-
chr9	36779150	36779184	m54284U_200627_185153/42141740/ccs_51943_437	4	-
chr9	36878723	36878724	m54284U_200704_135138/46072812/ccs_51946_2	1	+
chr9	36878898	36878941	m54284U_200704_135138/173999391/ccs_51947_211	2	+
chr9	36890983	36890999	m54284U_200704_135138/75825197/ccs_51949_47	1	-
chr9	37223169	37223226	m54284U_200627_185153/3213508/ccs_51954_30	1	+
chr9	37230585	37230602	m54284U_200704_135138/158074035/ccs_51961_137	2	-
chr9	37231229	37231301	m54284U_200704_135138/91030580/ccs_51964_60	1	-
chr9	37253236	37253342	m54284U_200704_135138/177406877/ccs_51965_563	5	+
chr9	37337302	37337388	m54284U_200127_154514/30213349/ccs_51968_14	1	-
chr9	37524141	37524190	m54284U_200627_185153/166789672/ccs_51971_37	1	+
chr9	37647539	37647541	m54284U_200704_135138/8782593/ccs_51974_4	1	+
chr9	37649172	37649249	m54284U_200127_154514/146540917/ccs_51977_1633	15	-
chr9	38742561	38742622	m54284U_200627_185153/82250183/ccs_51984_65	1	+
chr9	40213143	40213196	m54284U_200126_091954/149882565/ccs_51991_78	1	+
chr9	40297874	40297933	m54284U_200126_091954/170461172/ccs_51996_102	1	-
chr9	40783085	40783142	m54284U_200127_154514/145033635/ccs_51999_101	1	+
chr9	40804961	40805202	m54284U_200126_091954/171312600/ccs_52001_1288	12	+
chr9	41592717	41592738	m54284U_200704_135138/63833678/ccs_52012_10	1	+
chr9	41592818	41592828	m54284U_200704_135138/59574162/ccs_52013_9	1	+
chr9	42254125	42254189	m54284U_200627_185153/175899665/ccs_52016_407	4	-
chr9	42414091	42414097	m54284U_200627_185153/175767667/ccs_52025_23	1	-
chr9	42966430	42966432	m54284U_200704_135138/3080251/ccs_52027_4	1	+
chr9	42968805	42968926	m54284U_200126_091954/84083996/ccs_52031_43	1	-
chr9	43221552	43221572	m54284U_200126_091954/26741021/ccs_52037_10	1	-
chr9	43221890	43221996	m54284U_200126_091954/91619388/ccs_52038_1416	13	-
chr9	44093910	44093935	m54284U_200627_185153/25889316/ccs_52041_152	2	+
chr9	44109175	44109187	m54284U_200627_185153/87557316/ccs_52046_26	1	+
chr9	44110780	44110823	m54284U_200627_185153/8061078/ccs_52048_310	3	-
chr9	44121947	44121948	m54284U_200627_185153/114820621/ccs_52050_2	1	+
chr9	44149227	44149334	m54284U_200704_135138/77662272/ccs_52053_202	2	-
chr9	44247307	44247310	m54284U_200627_185153/178915775/ccs_52060_2	1	-
chr9	44252715	44252741	m54284U_200704_135138/54986041/ccs_52061_115	2	-
chr9	44273189	44273196	m54284U_200127_154514/167119074/ccs_52062_2	1	-
chr9	44290215	44290223	m54284U_200627_185153/25102302/ccs_52064_5	1	-
chr9	44295670	44295683	m54284U_200704_135138/123864991/ccs_52068_84	1	-
chr9	44310213	44310234	m54284U_200704_135138/60753578/ccs_52069_90	1	-
chr9	44333590	44333611	m54284U_200704_135138/148309393/ccs_52071_183	2	+
chr9	44336044	44336075	m54284U_200627_185153/171444665/ccs_52074_562	5	+
chr9	44336325	44336329	m54284U_200126_091954/12190716/ccs_52077_7	1	+
chr9	44336348	44336436	m54284U_200126_091954/76349701/ccs_52078_645	6	-
chr9	44348077	44348156	m54284U_200627_185153/61604598/ccs_52083_1207	11	-
chr9	44374606	44374614	m54284U_200704_135138/168166824/ccs_52085_2	1	-
chr9	44392334	44392369	m54284U_200627_185153/146408226/ccs_52092_988	9	+
chr9	44402680	44402702	m54284U_200127_154514/28510756/ccs_52093_5	1	+
chr9	44402885	44402968	m54284U_200627_185153/30999242/ccs_52094_325	3	+
chr9	44410163	44410195	m54284U_200704_135138/94371883/ccs_52099_3227	29	+
chr9	44411360	44411373	m54284U_200126_091954/54657266/ccs_52102_5	1	-
chr9	44509830	44509852	m54284U_200704_135138/159122976/ccs_52106_5	1	+
chr9	44510344	44510440	m54284U_200627_185153/167315364/ccs_52107_75	1	+
chr9	44637155	44637182	m54284U_200127_154514/95421433/ccs_52110_240	3	+
chr9	44686305	44686338	m54284U_200127_154514/82772114/ccs_52113_569	6	-
chr9	44742022	44742205	m54284U_200126_091954/53150723/ccs_52117_2781	25	-
chr9	44790879	44790905	m54284U_200127_154514/59179588/ccs_52129_184	2	+
chr9	44793778	44793782	m54284U_200126_091954/179569024/ccs_52130_7	1	-
chr9	44804656	44804660	m54284U_200704_135138/146408293/ccs_52131_10	1	-
chr9	44913231	44913313	m54284U_200627_185153/128977344/ccs_52134_1253	12	-
chr9	45077431	45077438	m54284U_200127_154514/84280992/ccs_52145_17	1	+
chr9	45396125	45396162	m54284U_200627_185153/173607578/ccs_52146_289	3	+
chr9	45766942	45766960	m54284U_200127_154514/31458443/ccs_52147_19	1	-
chr9	45856769	45856772	m54284U_200704_135138/111348140/ccs_52152_4	1	-
chr9	45856856	45856857	m54284U_200627_185153/14157266/ccs_52153_2	1	-
chr9	45862203	45862221	m54284U_200704_135138/172952004/ccs_52163_284	3	+
chr9	45863525	45863541	m54284U_200126_091954/30147424/ccs_52171_40	1	-
chr9	45929607	45929652	m54284U_200704_135138/103745211/ccs_52180_39	1	-
chr9	45929622	45929734	m54284U_200627_185153/103221967/ccs_52181_499	5	+
chr9	45932436	45932437	m54284U_200627_185153/118753910/ccs_52185_2	1	+
chr9	45937856	45937885	m54284U_200627_185153/150341473/ccs_52186_117	2	-
chr9	45965311	45965382	m54284U_200126_091954/147523834/ccs_52189_1010	9	-
chr9	46202834	46202896	m54284U_200704_135138/48824807/ccs_52204_27	1	+
chr9	46281478	46281608	m54284U_200126_091954/7733506/ccs_52209_1680	15	+
chr9	46298748	46298793	m54284U_200127_154514/44171606/ccs_52215_300	3	+
chr9	47850956	47851036	m54284U_200127_154514/132677/ccs_52228_1021	10	+
chr9	48468511	48468546	m54284U_200627_185153/3015366/ccs_52232_1072	10	-
chr9	48488698	48488843	m54284U_200126_091954/131400660/ccs_52235_1044	10	-
chr9	48495956	48495972	m54284U_200627_185153/138676021/ccs_52238_15	1	+
chr9	49042355	49042563	m54284U_200627_185153/27854501/ccs_52246_1018	10	+
chr9	49043981	49043984	m54284U_200627_185153/140837144/ccs_52248_20	1	+
chr9	49078654	49078823	m54284U_200627_185153/123142598/ccs_52254_1097	10	+
chr9	49415221	49415222	m54284U_200126_091954/49088849/ccs_52257_3	1	-
chr9	49438266	49438283	m54284U_200126_091954/27526706/ccs_52259_95	1	-
chr9	49517001	49517181	m54284U_200704_135138/112986777/ccs_52270_1007	9	-
chr9	50344226	50344287	m54284U_200127_154514/98698671/ccs_52278_2005	18	-
chr9	50488781	50488794	m54284U_200126_091954/149555746/ccs_52279_5	1	-
chr9	50505113	50505137	m54284U_200704_135138/33030672/ccs_52281_10	1	+
chr9	50521615	50521720	m54284U_200126_091954/54723804/ccs_52282_211	2	-
chr9	50581837	50581838	m54284U_200704_135138/84215205/ccs_52285_3	1	+
chr9	50596333	50596504	m54284U_200704_135138/156699355/ccs_52286_2058	19	-
chr9	50605251	50605341	m54284U_200627_185153/88278820/ccs_52288_214	2	+
chr9	50607809	50607843	m54284U_200627_185153/120784709/ccs_52295_11	1	-
chr9	50620811	50620812	m54284U_200627_185153/108986703/ccs_52297_2	1	+
chr9	50635779	50635947	m54284U_200126_091954/138936837/ccs_52305_1590	15	-
chr9	50662753	50662762	m54284U_200627_185153/150669494/ccs_52309_17	1	-
chr9	50739690	50739712	m54284U_200127_154514/98043668/ccs_52315_20	1	-
chr9	50751071	50751116	m54284U_200704_135138/140970476/ccs_52317_447	4	-
chr9	50756597	50756693	m54284U_200126_091954/112919580/ccs_52319_1346	12	+
chr9	50772652	50772683	m54284U_200127_154514/73531877/ccs_52326_69	1	+
chr9	50773334	50773351	m54284U_200126_091954/8454209/ccs_52327_82	1	+
chr9	50843513	50843569	m54284U_200627_185153/79234294/ccs_52330_186	2	+
chr9	50881188	50881254	m54284U_200126_091954/83755069/ccs_52336_1339	12	+
chr9	50892803	50892815	m54284U_200126_091954/167709248/ccs_52343_18	1	-
chr9	51056778	51056858	m54284U_200126_091954/1181384/ccs_52351_52	1	-
chr9	51081313	51081314	m54284U_200127_154514/122095530/ccs_52354_2	1	-
chr9	51129696	51129702	m54284U_200704_135138/112330787/ccs_52356_11	1	-
chr9	51240076	51240081	m54284U_200704_135138/143721644/ccs_52362_21	1	+
chr9	51270257	51270262	m54284U_200704_135138/77728038/ccs_52363_10	1	-
chr9	51280885	51280886	m54284U_200704_135138/97255444/ccs_52364_3	1	+
chr9	51943300	51943316	m54284U_200704_135138/107152670/ccs_52366_58	1	-
chr9	52088705	52088739	m54284U_200704_135138/46991290/ccs_52374_831	8	+
chr9	52109571	52109580	m54284U_200627_185153/23922383/ccs_52376_2	1	-
chr9	53098635	53098688	m54284U_200627_185153/102500802/ccs_52380_310	3	-
chr9	53159937	53159998	m54284U_200704_135138/49611272/ccs_52384_5	1	-
chr9	53401708	53401870	m54284U_200127_154514/17697186/ccs_52391_266	3	+
chr9	53439166	53439169	m54284U_200627_185153/60032912/ccs_52394_3	1	-
chr9	53439393	53439402	m54284U_200126_091954/160563873/ccs_52395_3	1	-
chr9	53571072	53571161	m54284U_200704_135138/120390899/ccs_52400_59	1	+
chr9	53582296	53582480	m54284U_200127_154514/171247620/ccs_52412_721	7	-
chr9	53614640	53614679	m54284U_200126_091954/148046500/ccs_52414_197	2	-
chr9	53681328	53681329	m54284U_200627_185153/175966880/ccs_52427_3	1	+
chr9	53689494	53689501	m54284U_200126_091954/19663682/ccs_52428_7	1	-
chr9	54365159	54365175	m54284U_200627_185153/51382402/ccs_52430_11	1	-
chr9	54544790	54544805	m54284U_200127_154514/50595291/ccs_52434_17	1	-
chr9	54603608	54603996	m54284U_200127_154514/48104679/ccs_52437_3718	33	+
chr9	54604631	54604669	m54284U_200126_091954/84673563/ccs_52439_835	8	+
chr9	54715357	54715411	m54284U_200704_135138/159845018/ccs_52445_66	1	+
chr9	54717153	54717212	m54284U_200627_185153/25365242/ccs_52447_458	5	-
chr9	54912506	54912584	m54284U_200704_135138/27460093/ccs_52455_131	2	+
chr9	54957957	54958045	m54284U_200704_135138/64488841/ccs_52460_586	6	+
chr9	55207506	55207530	m54284U_200627_185153/24773271/ccs_52465_577	6	+
chr9	55224358	55224434	m54284U_200627_185153/8783165/ccs_52472_853	8	+
chr9	55454429	55454573	m54284U_200127_154514/72877667/ccs_52474_2176	20	-
chr9	55546172	55546227	m54284U_200127_154514/108529875/ccs_52478_102	1	+
chr9	55550249	55550258	m54284U_200704_135138/133365774/ccs_52480_27	1	-
chr9	55550751	55550791	m54284U_200126_091954/41287979/ccs_52482_24	1	-
chr9	56058796	56058895	m54284U_200627_185153/17304291/ccs_52491_1075	10	+
chr9	56128854	56128894	m54284U_200704_135138/122749333/ccs_52493_132	2	+
chr9	56135878	56136011	m54284U_200704_135138/113576722/ccs_52494_3972	36	-
chr9	56490778	56490781	m54284U_200704_135138/38144128/ccs_52510_5	1	+
chr9	56496872	56496940	m54284U_200704_135138/80741242/ccs_52514_173	2	+
chr9	56619102	56619105	m54284U_200627_185153/172623095/ccs_52515_2	1	-
chr9	56898969	56898977	m54284U_200704_135138/82445943/ccs_52520_49	1	+
chr9	56899831	56899920	m54284U_200704_135138/87754904/ccs_52522_48	1	+
chr9	56917189	56917221	m54284U_200126_091954/29952450/ccs_52524_76	1	-
chr9	56938366	56938400	m54284U_200627_185153/57870436/ccs_52526_130	2	+
chr9	56983194	56983205	m54284U_200126_091954/95619661/ccs_52527_90	1	+
chr9	57061759	57061775	m54284U_200704_135138/160893345/ccs_52533_31	1	+
chr9	57062743	57062825	m54284U_200627_185153/74712348/ccs_52535_363	4	+
chr9	57128131	57128155	m54284U_200704_135138/156827784/ccs_52541_93	1	+
chr9	57128328	57128372	m54284U_200627_185153/61147333/ccs_52543_95	1	+
chr9	57129982	57129985	m54284U_200704_135138/104006496/ccs_52547_2	1	-
chr9	57142164	57142213	m54284U_200127_154514/76481844/ccs_52548_606	6	+
chr9	57142788	57142827	m54284U_200127_154514/71565571/ccs_52549_79	1	-
chr9	57155034	57155067	m54284U_200627_185153/100600567/ccs_52551_222	2	-
chr9	57253063	57253183	m54284U_200126_091954/156632112/ccs_52552_273	3	-
chr9	57413958	57413972	m54284U_200127_154514/42732327/ccs_52559_79	1	-
chr9	57505426	57505449	m54284U_200704_135138/82053584/ccs_52563_9	1	+
chr9	57532405	57532430	m54284U_200704_135138/63179471/ccs_52564_1078	10	+
chr9	57541410	57541499	m54284U_200704_135138/162597432/ccs_52567_14	1	+
chr9	57544244	57544306	m54284U_200127_154514/35521984/ccs_52572_479	5	-
chr9	57588741	57588803	m54284U_200704_135138/15140004/ccs_52577_656	6	+
chr9	57596212	57596235	m54284U_200704_135138/6947534/ccs_52580_122	2	+
chr9	57607032	57607042	m54284U_200704_135138/62065082/ccs_52582_39	1	-
chr9	57626603	57626704	m54284U_200126_091954/42271522/ccs_52584_141	2	-
chr9	57703801	57703823	m54284U_200127_154514/89457969/ccs_52587_29	1	+
chr9	57750104	57750171	m54284U_200704_135138/96011215/ccs_52593_390	4	+
chr9	57750700	57750738	m54284U_200126_091954/27462265/ccs_52595_663	6	-
chr9	57790510	57790517	m54284U_200127_154514/75957030/ccs_52601_9	1	-
chr9	57794686	57794687	m54284U_200627_185153/127468796/ccs_52602_8	1	-
chr9	57929928	57929981	m54284U_200126_091954/176555944/ccs_52604_624	6	+
chr9	57962197	57962215	m54284U_200127_154514/95816075/ccs_52609_25	1	+
chr9	58156250	58156360	m54284U_200627_185153/177734459/ccs_52611_400	4	-
chr9	58218468	58218580	m54284U_200126_091954/131232/ccs_52614_103	1	-
chr9	58262498	58262526	m54284U_200127_154514/69077311/ccs_52619_420	4	+
chr9	58288555	58288651	m54284U_200126_091954/148703088/ccs_52621_700	7	-
chr9	58490470	58490490	m54284U_200704_135138/108398909/ccs_52626_32	1	+
chr9	58524298	58524334	m54284U_200127_154514/170132028/ccs_52631_223	2	-
chr9	58555830	58555832	m54284U_200627_185153/19071551/ccs_52632_2	1	+
chr9	58652317	58652338	m54284U_200127_154514/73795149/ccs_52636_102	1	+
chr9	58652805	58652888	m54284U_200704_135138/175506578/ccs_52638_2697	24	+
chr9	59316067	59316206	m54284U_200126_091954/169803815/ccs_52650_676	6	+
chr9	59321979	59322023	m54284U_200704_135138/85985355/ccs_52651_80	1	-
chr9	59322886	59322899	m54284U_200627_185153/40700534/ccs_52652_69	1	-
chr9	59392585	59392640	m54284U_200627_185153/131991111/ccs_52658_172	2	-
chr9	59471707	59471718	m54284U_200627_185153/35981937/ccs_52661_39	1	-
chr9	59518673	59518699	m54284U_200704_135138/174391760/ccs_52662_15	1	-
chr9	59565055	59565112	m54284U_200704_135138/36244256/ccs_52664_1715	16	+
chr9	59650240	59650290	m54284U_200127_154514/80676135/ccs_52666_154	2	+
chr9	59678956	59679378	m54284U_200704_135138/83297496/ccs_52671_80383	714	+
chr9	59717757	59717767	m54284U_200127_154514/147326293/ccs_52672_10	1	+
chr9	59734255	59734263	m54284U_200704_135138/113445472/ccs_52674_5	1	-
chr9	59735761	59735770	m54284U_200627_185153/101124615/ccs_52675_5	1	-
chr9	59895375	59895384	m54284U_200704_135138/86639300/ccs_52682_25	1	+
chr9	59969812	59969819	m54284U_200704_135138/158662708/ccs_52686_2	1	-
chr9	60587237	60587272	m54284U_200627_185153/29425715/ccs_52687_267	3	-
chr9	60738514	60738550	m54284U_200704_135138/65668677/ccs_52689_57	1	+
chr9	60880337	60880379	m54284U_200704_135138/72942751/ccs_52692_353	4	+
chr9	61417807	61417852	m54284U_200704_135138/74516875/ccs_52695_133	2	+
chr9	61913271	61913324	m54284U_200127_154514/126682804/ccs_52699_3180	29	-
chr9	61917277	61917541	m54284U_200127_154514/58393990/ccs_52701_1695	16	-
chr9	62057238	62057293	m54284U_200127_154514/8129133/ccs_52703_474	5	-
chr9	62377811	62377823	m54284U_200627_185153/162988873/ccs_52711_30	1	+
chr9	62378800	62378802	m54284U_200704_135138/139658915/ccs_52713_4	1	+
chr9	62783924	62783980	m54284U_200627_185153/130744811/ccs_52715_6	1	+
chr9	62796025	62796075	m54284U_200126_091954/111543120/ccs_52726_123	2	-
chr9	62851994	62852011	m54284U_200126_091954/20384168/ccs_52728_143	2	+
chr9	62881736	62881938	m54284U_200126_091954/148374550/ccs_52736_222	2	-
chr9	63163765	63163813	m54284U_200127_154514/50661279/ccs_52738_481	5	-
chr9	63394433	63394469	m54284U_200704_135138/40435949/ccs_52741_146	2	-
chr9	63641785	63641901	m54284U_200126_091954/60819213/ccs_52747_862	8	+
chr9	63646766	63646812	m54284U_200126_091954/118622787/ccs_52751_119	2	-
chr9	63935908	63935913	m54284U_200126_091954/76744187/ccs_52754_3	1	-
chr9	63953076	63953085	m54284U_200627_185153/81988274/ccs_52755_11	1	-
chr9	63953145	63953163	m54284U_200627_185153/25756295/ccs_52756_13	1	-
chr9	63953244	63953251	m54284U_200704_135138/12911158/ccs_52757_13	1	-
chr9	64137138	64137221	m54284U_200127_154514/173082941/ccs_52759_427	4	-
chr9	64138068	64138117	m54284U_200704_135138/88344108/ccs_52763_7	1	+
chr9	64178325	64178684	m54284U_200704_135138/130352588/ccs_52766_20567	183	+
chr9	64182646	64182688	m54284U_200627_185153/33425640/ccs_52767_31	1	+
chr9	64185755	64185876	m54284U_200127_154514/22479826/ccs_52769_2079	19	-
chr9	64230920	64230922	m54284U_200704_135138/93915849/ccs_52775_6	1	+
chr9	64304753	64304803	m54284U_200127_154514/118489564/ccs_52779_332	3	+
chr9	64306997	64307057	m54284U_200127_154514/3868853/ccs_52781_470	5	-
chr9	64715284	64715409	m54284U_200126_091954/84019333/ccs_52786_556	5	-
chr9	64716601	64716785	m54284U_200127_154514/96929057/ccs_52788_196	2	-
chr9	64917567	64917593	m54284U_200704_135138/55509781/ccs_52789_10	1	+
chr9	64986980	64987071	m54284U_200127_154514/39585560/ccs_52795_1018	10	-
chr9	65082570	65082665	m54284U_200126_091954/25758344/ccs_52815_441	4	+
chr9	65137932	65137944	m54284U_200627_185153/130745791/ccs_52822_162	2	+
chr9	65239189	65239223	m54284U_200704_135138/80741850/ccs_52824_69	1	+
chr9	65280599	65280615	m54284U_200704_135138/13107745/ccs_52826_126	2	+
chr9	65330212	65330285	m54284U_200127_154514/61475389/ccs_52829_882	8	+
chr9	65359603	65359644	m54284U_200704_135138/64620748/ccs_52835_169	2	+
chr9	65412682	65412707	m54284U_200704_135138/77728379/ccs_52839_180	2	+
chr9	65452396	65452468	m54284U_200704_135138/87098605/ccs_52841_59	1	+
chr9	65453020	65453044	m54284U_200704_135138/92800067/ccs_52842_63	1	+
chr9	65487367	65487465	m54284U_200704_135138/101516230/ccs_52846_1809	17	+
chr9	65554384	65554400	m54284U_200127_154514/20449673/ccs_52852_228	3	-
chr9	65595939	65595971	m54284U_200127_154514/121242185/ccs_52856_244	3	+
chr9	65660494	65660537	m54284U_200126_091954/85592885/ccs_52858_146	2	+
chr9	65690211	65690304	m54284U_200627_185153/135268879/ccs_52861_2242	20	+
chr9	65695455	65695464	m54284U_200704_135138/36636178/ccs_52862_2	1	-
chr9	65831752	65831832	m54284U_200627_185153/18090499/ccs_52868_180	2	-
chr9	65902034	65902126	m54284U_200126_091954/78973719/ccs_52881_263	3	+
chr9	66043057	66043065	m54284U_200127_154514/33620718/ccs_52892_13	1	+
chr9	66045001	66045015	m54284U_200627_185153/31524481/ccs_52893_8	1	+
chr9	66065169	66065179	m54284U_200704_135138/69470926/ccs_52894_5	1	-
chr9	66088122	66088169	m54284U_200127_154514/146868935/ccs_52896_1941	18	-
chr9	66138923	66138968	m54284U_200627_185153/19400730/ccs_52898_495	5	+
chr9	66272209	66272251	m54284U_200627_185153/12976261/ccs_52906_487	5	+
chr9	66273731	66273734	m54284U_200704_135138/76023025/ccs_52908_3	1	+
chr9	66439869	66439881	m54284U_200704_135138/60294602/ccs_52912_26	1	+
chr9	66448258	66448277	m54284U_200627_185153/40372883/ccs_52913_23	1	+
chr9	66508765	66508777	m54284U_200627_185153/166461975/ccs_52919_81	1	+
chr9	66517855	66517919	m54284U_200127_154514/123931268/ccs_52926_150	2	-
chr9	66776016	66776071	m54284U_200126_091954/161678927/ccs_52933_85	1	-
chr9	66818921	66818924	m54284U_200627_185153/21891630/ccs_52939_4	1	-
chr9	66843611	66843692	m54284U_200704_135138/53414052/ccs_52940_141	2	-
chr9	66949432	66949529	m54284U_200127_154514/177669689/ccs_52946_772	7	+
chr9	66955375	66955404	m54284U_200704_135138/177734271/ccs_52947_94	1	-
chr9	67022571	67022725	m54284U_200127_154514/67373888/ccs_52948_10310	92	-
chr9	67995629	67995636	m54284U_200704_135138/65733559/ccs_52969_8	1	+
chr9	69379786	69379795	m54284U_200627_185153/59769202/ccs_52971_16	1	+
chr9	69433054	69433121	m54284U_200704_135138/111608126/ccs_52978_113	2	+
chr9	69491625	69491796	m54284U_200126_091954/175178032/ccs_52981_26051	232	+
chr9	70008194	70008322	m54284U_200704_135138/128911183/ccs_52990_2563	23	+
chr9	70022719	70022748	m54284U_200627_185153/85395063/ccs_52992_307	3	+
chr9	70022845	70022895	m54284U_200126_091954/130156975/ccs_52993_7	1	+
chr9	70399718	70399784	m54284U_200127_154514/175834647/ccs_53004_738	7	+
chr9	70407684	70407716	m54284U_200126_091954/170855180/ccs_53007_625	6	-
chr9	70425423	70425490	m54284U_200627_185153/60752897/ccs_53010_129	2	-
chr9	70580181	70580241	m54284U_200704_135138/1640331/ccs_53020_30	1	+
chr9	70604568	70604603	m54284U_200704_135138/117442318/ccs_53029_105	1	-
chr9	70605198	70605221	m54284U_200704_135138/145097848/ccs_53030_55	1	-
chr9	70780165	70780230	m54284U_200704_135138/123340400/ccs_53036_265	3	+
chr9	71478437	71478700	m54284U_200127_154514/139593091/ccs_53040_9935	89	-
chr9	71504343	71504382	m54284U_200627_185153/30476713/ccs_53045_180	2	-
chr9	71626508	71626524	m54284U_200704_135138/129173261/ccs_53049_17	1	-
chr9	71841690	71841693	m54284U_200704_135138/163252170/ccs_53052_5	1	-
chr9	71844232	71844395	m54284U_200127_154514/15206303/ccs_53054_369	4	-
chr9	71858592	71858598	m54284U_200627_185153/66717063/ccs_53063_7	1	-
chr9	72363750	72363779	m54284U_200704_135138/36700702/ccs_53078_54	1	+
chr9	72458572	72458579	m54284U_200126_091954/2359833/ccs_53080_8	1	+
chr9	72458576	72458581	m54284U_200127_154514/51512713/ccs_53081_3	1	-
chr9	72459301	72459303	m54284U_200127_154514/138609550/ccs_53083_6	1	+
chr9	72461101	72461106	m54284U_200704_135138/46860724/ccs_53086_7	1	-
chr9	72612413	72612424	m54284U_200704_135138/118294209/ccs_53090_8	1	+
chr9	72695041	72695042	m54284U_200704_135138/1837164/ccs_53095_2	1	+
chr9	72747154	72747382	m54284U_200704_135138/74121779/ccs_53104_3702	33	+
chr9	72749726	72749850	m54284U_200627_185153/42730412/ccs_53110_4463	40	+
chr9	72912452	72912454	m54284U_200126_091954/41287823/ccs_53114_2	1	+
chr9	72913897	72913899	m54284U_200126_091954/105383441/ccs_53116_2	1	+
chr9	72949138	72949139	m54284U_200704_135138/179568683/ccs_53118_2	1	+
chr9	72979524	72979525	m54284U_200704_135138/59311605/ccs_53120_2	1	-
chr9	73013926	73013943	m54284U_200704_135138/135464965/ccs_53126_152	2	+
chr9	73015966	73016012	m54284U_200126_091954/112002400/ccs_53131_189	2	+
chr9	73042693	73042783	m54284U_200627_185153/173934313/ccs_53133_41	1	+
chr9	73097586	73097628	m54284U_200127_154514/103219723/ccs_53135_11	1	+
chr9	73123303	73123336	m54284U_200127_154514/50333511/ccs_53139_975	9	+
chr9	75032070	75032091	m54284U_200704_135138/34671432/ccs_53142_38	1	+
chr9	75058057	75058104	m54284U_200704_135138/59901535/ccs_53149_280	3	+
chr9	75060276	75060319	m54284U_200127_154514/109840871/ccs_53153_264	3	+
chr9	75218459	75218498	m54284U_200627_185153/44632193/ccs_53165_103	1	+
chr9	75345426	75345483	m54284U_200704_135138/69273338/ccs_53168_99	1	+
chr9	75386755	75387006	m54284U_200627_185153/96206897/ccs_53171_1503	14	-
chr9	75466358	75466446	m54284U_200627_185153/24380474/ccs_53184_343	4	+
chr9	75498113	75498141	m54284U_200126_091954/47580523/ccs_53189_158	2	-
chr9	75499345	75499426	m54284U_200127_154514/174589617/ccs_53192_150	2	-
chr9	75573604	75573606	m54284U_200126_091954/125372825/ccs_53199_2	1	-
chr9	75637733	75637776	m54284U_200704_135138/11536805/ccs_53201_151	2	+
chr9	77102085	77102093	m54284U_200704_135138/65211145/ccs_53203_6	1	-
chr9	77430809	77430839	m54284U_200627_185153/5964378/ccs_53206_61	1	-
chr9	77546465	77546468	m54284U_200627_185153/94897388/ccs_53213_2	1	+
chr9	77655925	77656047	m54284U_200627_185153/37618812/ccs_53215_223	2	+
chr9	77794336	77794360	m54284U_200704_135138/63703097/ccs_53221_82	1	+
chr9	77984400	77984431	m54284U_200127_154514/168363385/ccs_53223_6	1	+
chr9	77984484	77984522	m54284U_200704_135138/165676839/ccs_53224_798	8	+
chr9	78167872	78167941	m54284U_200126_091954/86770628/ccs_53231_118	2	+
chr9	78175302	78175352	m54284U_200627_185153/111740438/ccs_53235_8	1	-
chr9	78178871	78178882	m54284U_200704_135138/59376166/ccs_53236_4	1	+
chr9	78209311	78209360	m54284U_200127_154514/54003420/ccs_53237_208	2	+
chr9	78242659	78242685	m54284U_200127_154514/8391145/ccs_53239_22	1	+
chr9	78431333	78431380	m54284U_200127_154514/81855178/ccs_53244_127	2	-
chr9	78474121	78474164	m54284U_200627_185153/178194776/ccs_53249_308	3	+
chr9	78478440	78478800	m54284U_200627_185153/198766/ccs_53254_52685	468	-
chr9	78537783	78537849	m54284U_200126_091954/95947097/ccs_53258_98	1	-
chr9	78716199	78716264	m54284U_200127_154514/77333793/ccs_53265_107	1	+
chr9	78820422	78820464	m54284U_200126_091954/109970224/ccs_53267_39	1	-
chr9	79598989	79599015	m54284U_200704_135138/67700047/ccs_53269_221	2	-
chr9	79755357	79755443	m54284U_200127_154514/171704659/ccs_53276_2207	20	-
chr9	79768935	79769020	m54284U_200127_154514/9896699/ccs_53280_2274	21	-
chr9	79815054	79815096	m54284U_200704_135138/151520351/ccs_53296_153	2	-
chr9	80144117	80144202	m54284U_200704_135138/50595509/ccs_53304_239	3	+
chr9	80289883	80289890	m54284U_200627_185153/129632704/ccs_53310_2	1	+
chr9	80308578	80308579	m54284U_200127_154514/175243377/ccs_53311_2	1	+
chr9	80309265	80309273	m54284U_200127_154514/26608359/ccs_53312_2	1	+
chr9	80309387	80309399	m54284U_200126_091954/28707562/ccs_53313_21	1	+
chr9	81678657	81678671	m54284U_200704_135138/91422829/ccs_53318_6	1	+
chr9	82847013	82847098	m54284U_200127_154514/35652761/ccs_53320_39	1	+
chr9	82900643	82900753	m54284U_200126_091954/37945413/ccs_53323_156	2	-
chr9	83109939	83109980	m54284U_200704_135138/119801490/ccs_53328_174	2	-
chr9	83393413	83393499	m54284U_200704_135138/173737060/ccs_53329_119	2	-
chr9	83410143	83410166	m54284U_200127_154514/54133011/ccs_53332_107	1	+
chr9	83600273	83600292	m54284U_200127_154514/42075020/ccs_53338_74	1	+
chr9	83778688	83778710	m54284U_200126_091954/115868450/ccs_53340_111	1	-
chr9	83872273	83872392	m54284U_200126_091954/122159539/ccs_53350_241	3	+
chr9	84124237	84124242	m54284U_200704_135138/89719812/ccs_53352_16	1	+
chr9	85324404	85324453	m54284U_200126_091954/95880640/ccs_53357_5	1	-
chr9	85687539	85687599	m54284U_200127_154514/115083588/ccs_53360_226	3	-
chr9	85750422	85750430	m54284U_200127_154514/15862299/ccs_53366_5	1	+
chr9	85845554	85845995	m54284U_200127_154514/126682022/ccs_53372_1131	11	+
chr9	86307306	86307449	m54284U_200127_154514/20775113/ccs_53378_185	2	-
chr9	86546687	86546688	m54284U_200704_135138/120062994/ccs_53384_10	1	-
chr9	86554395	86554437	m54284U_200704_135138/73662646/ccs_53387_38	1	-
chr9	86554999	86555197	m54284U_200127_154514/14615141/ccs_53392_337	3	-
chr9	86555921	86555926	m54284U_200704_135138/90835039/ccs_53394_10	1	-
chr9	86581367	86581419	m54284U_200627_185153/142017810/ccs_53397_441	4	-
chr9	87077189	87077452	m54284U_200127_154514/61276702/ccs_53403_1476	14	+
chr9	87192527	87192593	m54284U_200627_185153/105120382/ccs_53406_31	1	-
chr9	87704204	87704221	m54284U_200127_154514/57280571/ccs_53410_187	2	-
chr9	87732210	87732232	m54284U_200704_135138/153683798/ccs_53414_4	1	+
chr9	88376746	88376785	m54284U_200627_185153/153356081/ccs_53417_246	3	-
chr9	88391299	88391353	m54284U_200126_091954/15925373/ccs_53418_756	7	+
chr9	88453933	88454037	m54284U_200126_091954/127141012/ccs_53435_883	8	-
chr9	88519738	88519740	m54284U_200127_154514/108792540/ccs_53442_2	1	-
chr9	88568835	88568861	m54284U_200704_135138/15532159/ccs_53444_3	1	+
chr9	88571046	88571050	m54284U_200704_135138/105057005/ccs_53446_22	1	+
chr9	88688605	88688653	m54284U_200704_135138/76873736/ccs_53449_25	1	-
chr9	88693883	88693884	m54284U_200126_091954/42207261/ccs_53450_3	1	-
chr9	88855279	88855287	m54284U_200127_154514/135856568/ccs_53453_4	1	-
chr9	89240167	89240233	m54284U_200704_135138/148244360/ccs_53455_28	1	+
chr9	89699193	89699231	m54284U_200704_135138/32311284/ccs_53459_581	6	-
chr9	90076066	90076096	m54284U_200627_185153/73925916/ccs_53460_101	1	+
chr9	90091665	90091758	m54284U_200704_135138/68617011/ccs_53462_1863	17	-
chr9	90200073	90200106	m54284U_200126_091954/36244158/ccs_53466_151	2	+
chr9	90202050	90202075	m54284U_200704_135138/168035576/ccs_53467_24	1	-
chr9	90221246	90221262	m54284U_200627_185153/107088356/ccs_53469_35	1	-
chr9	91380986	91380987	m54284U_200627_185153/100075711/ccs_53473_3	1	+
chr9	92271959	92272024	m54284U_200127_154514/180093142/ccs_53475_226	3	+
chr9	92297703	92297792	m54284U_200127_154514/89456774/ccs_53481_366	4	+
chr9	92492435	92492458	m54284U_200127_154514/7472233/ccs_53488_62	1	+
chr9	92492516	92492524	m54284U_200627_185153/109315630/ccs_53489_2	1	+
chr9	92541174	92541176	m54284U_200704_135138/112918800/ccs_53492_2	1	-
chr9	92607378	92607547	m54284U_200127_154514/60621912/ccs_53496_403	4	+
chr9	94517855	94517907	m54284U_200704_135138/103547409/ccs_53501_377	4	-
chr9	95229439	95229456	m54284U_200126_091954/46990197/ccs_53511_108	1	+
chr9	95404077	95404122	m54284U_200704_135138/18680120/ccs_53514_54	1	-
chr9	95460976	95461024	m54284U_200126_091954/6752478/ccs_53518_155	2	-
chr9	95513469	95513476	m54284U_200627_185153/83165499/ccs_53524_2	1	+
chr9	95695144	95695160	m54284U_200627_185153/144441527/ccs_53527_381	4	+
chr9	95695415	95695609	m54284U_200127_154514/69077134/ccs_53528_473	5	+
chr9	95705083	95705098	m54284U_200704_135138/145424627/ccs_53531_5	1	-
chr9	95951626	95951660	m54284U_200704_135138/134351040/ccs_53537_44	1	+
chr9	96053012	96053058	m54284U_200704_135138/153157705/ccs_53542_28	1	+
chr9	96179684	96179688	m54284U_200127_154514/59049685/ccs_53547_8	1	+
chr9	96318844	96319023	m54284U_200704_135138/98698654/ccs_53554_204	2	+
chr9	96332648	96332779	m54284U_200126_091954/100204834/ccs_53558_1032	10	-
chr9	96435803	96435807	m54284U_200704_135138/70125460/ccs_53562_2	1	-
chr9	96470941	96471029	m54284U_200126_091954/126747847/ccs_53563_906	9	-
chr9	96541986	96542000	m54284U_200126_091954/50463496/ccs_53568_118	2	-
chr9	96686120	96686132	m54284U_200126_091954/6553798/ccs_53579_77	1	-
chr9	96746427	96746461	m54284U_200704_135138/135070563/ccs_53592_7	1	-
chr9	96823330	96823363	m54284U_200127_154514/22413942/ccs_53594_372	4	-
chr9	96895963	96895972	m54284U_200627_185153/102368478/ccs_53599_3	1	+
chr9	96896289	96896356	m54284U_200704_135138/121833067/ccs_53601_7605	68	+
chr9	96943481	96943488	m54284U_200126_091954/133367470/ccs_53602_48	1	-
chr9	98411416	98411422	m54284U_200627_185153/85526834/ccs_53618_12	1	+
chr9	98446547	98446555	m54284U_200127_154514/94177990/ccs_53619_11	1	+
chr9	98588315	98588387	m54284U_200627_185153/172427082/ccs_53625_3069	28	+
chr9	98588720	98588764	m54284U_200704_135138/151782770/ccs_53628_345	4	-
chr9	98988526	98988531	m54284U_200126_091954/139987143/ccs_53633_4	1	+
chr9	99001899	99002023	m54284U_200627_185153/61997229/ccs_53634_88	1	+
chr9	99038399	99038463	m54284U_200704_135138/71239741/ccs_53636_82	1	-
chr9	99300390	99300407	m54284U_200127_154514/28770794/ccs_53644_71	1	+
chr9	99387930	99387990	m54284U_200627_185153/156369235/ccs_53647_23	1	-
chr9	99480065	99480251	m54284U_200127_154514/58656345/ccs_53651_516	5	-
chr9	99584447	99584533	m54284U_200627_185153/96405801/ccs_53660_85	1	+
chr9	99669169	99669259	m54284U_200627_185153/149816816/ccs_53664_166	2	+
chr9	99670049	99670074	m54284U_200627_185153/141952232/ccs_53665_19	1	+
chr9	100457804	100457826	m54284U_200127_154514/172492379/ccs_53668_15	1	-
chr9	100494962	100495084	m54284U_200704_135138/48171548/ccs_53674_506	5	-
chr9	100957343	100957413	m54284U_200704_135138/81332750/ccs_53685_125	2	+
chr9	100982032	100982101	m54284U_200627_185153/169150213/ccs_53689_566	6	-
chr9	101102798	101102824	m54284U_200627_185153/38404537/ccs_53692_12	1	+
chr9	101106773	101106789	m54284U_200126_091954/55772718/ccs_53699_34	1	-
chr9	101922961	101922967	m54284U_200627_185153/145096901/ccs_53708_7	1	-
chr9	102540054	102540058	m54284U_200704_135138/175638834/ccs_53711_3	1	+
chr9	102586574	102586725	m54284U_200127_154514/149882687/ccs_53713_447	4	-
chr9	102634218	102634244	m54284U_200704_135138/23005799/ccs_53718_132	2	+
chr9	102733118	102733419	m54284U_200126_091954/98633346/ccs_53725_1958	18	+
chr9	102907437	102907496	m54284U_200627_185153/84345957/ccs_53729_515	5	+
chr9	103087846	103087850	m54284U_200627_185153/99681496/ccs_53732_7	1	+
chr9	103183195	103183202	m54284U_200126_091954/125960953/ccs_53738_8	1	+
chr9	103185268	103185274	m54284U_200126_091954/16646161/ccs_53739_5	1	+
chr9	103189084	103189245	m54284U_200127_154514/59509014/ccs_53742_1288	12	-
chr9	103350382	103350433	m54284U_200704_135138/41026766/ccs_53744_185	2	+
chr9	103353096	103353125	m54284U_200704_135138/34210334/ccs_53745_70	1	-
chr9	104043724	104043736	m54284U_200627_185153/137757884/ccs_53755_5	1	+
chr9	104047128	104047247	m54284U_200126_091954/113639630/ccs_53758_819	8	-
chr9	104100447	104100449	m54284U_200126_091954/116523637/ccs_53760_2	1	+
chr9	104127528	104127543	m54284U_200126_091954/135923860/ccs_53761_2	1	+
chr9	104127635	104127657	m54284U_200126_091954/54724646/ccs_53762_117	2	+
chr9	104151596	104151675	m54284U_200126_091954/136183950/ccs_53764_117	2	-
chr9	104262256	104262257	m54284U_200704_135138/127141851/ccs_53767_2	1	+
chr9	105077329	105077567	m54284U_200704_135138/51250872/ccs_53771_976	9	+
chr9	105129699	105129710	m54284U_200704_135138/57868846/ccs_53775_90	1	-
chr9	105405454	105405466	m54284U_200127_154514/136053636/ccs_53779_60	1	+
chr9	105412581	105412872	m54284U_200126_091954/87818780/ccs_53792_370	4	-
chr9	105441509	105441516	m54284U_200127_154514/26478888/ccs_53796_6	1	-
chr9	105687626	105687653	m54284U_200627_185153/160238204/ccs_53798_145	2	+
chr9	106189718	106189748	m54284U_200126_091954/53346326/ccs_53804_52	1	+
chr9	106191029	106191145	m54284U_200127_154514/82772264/ccs_53807_305	3	+
chr9	106194946	106195032	m54284U_200126_091954/76350350/ccs_53810_484	5	-
chr9	106233912	106234000	m54284U_200126_091954/43845077/ccs_53813_1323	12	-
chr9	106241291	106241304	m54284U_200704_135138/83757127/ccs_53815_2	1	-
chr9	106349858	106349892	m54284U_200127_154514/65603713/ccs_53816_107	1	+
chr9	106375699	106375728	m54284U_200627_185153/105514551/ccs_53820_114	2	+
chr9	106431557	106431568	m54284U_200126_091954/84345622/ccs_53821_40	1	+
chr9	106432981	106433044	m54284U_200127_154514/170460974/ccs_53822_146	2	-
chr9	106452909	106452924	m54284U_200127_154514/46926646/ccs_53824_51	1	+
chr9	106463972	106464023	m54284U_200127_154514/123339570/ccs_53825_3549	32	+
chr9	106470625	106470668	m54284U_200627_185153/49088396/ccs_53829_368	4	-
chr9	106485355	106485426	m54284U_200127_154514/132253465/ccs_53833_1158	11	+
chr9	106658743	106658851	m54284U_200127_154514/63702338/ccs_53834_812	8	-
chr9	106880922	106880948	m54284U_200704_135138/132122214/ccs_53843_131	2	-
chr9	106883925	106884026	m54284U_200704_135138/174197127/ccs_53846_137	2	-
chr9	106888139	106888142	m54284U_200704_135138/178390371/ccs_53849_3	1	-
chr9	106888745	106888787	m54284U_200127_154514/78119822/ccs_53850_286	3	-
chr9	107254926	107254942	m54284U_200127_154514/51185139/ccs_53851_29	1	-
chr9	107327689	107327718	m54284U_200127_154514/27855408/ccs_53855_119	2	-
chr9	107349677	107349688	m54284U_200627_185153/134678739/ccs_53858_6	1	+
chr9	107529340	107529344	m54284U_200704_135138/92603475/ccs_53862_24	1	+
chr9	107538624	107538767	m54284U_200704_135138/157879058/ccs_53864_766	7	+
chr9	107539001	107539009	m54284U_200704_135138/62915122/ccs_53866_25	1	-
chr9	107539550	107539620	m54284U_200127_154514/89391554/ccs_53867_92	1	-
chr9	107545692	107545706	m54284U_200126_091954/113117415/ccs_53868_212	2	+
chr9	107562181	107562269	m54284U_200704_135138/2884870/ccs_53872_1031	10	+
chr9	107566086	107566114	m54284U_200704_135138/98895277/ccs_53875_120	2	+
chr9	107572721	107572789	m54284U_200704_135138/40371117/ccs_53876_1033	10	+
chr9	107580087	107580095	m54284U_200704_135138/35391396/ccs_53878_22	1	+
chr9	107584005	107584049	m54284U_200704_135138/23659335/ccs_53881_39	1	+
chr9	107592993	107593055	m54284U_200126_091954/92864583/ccs_53884_577	6	+
chr9	107598329	107598373	m54284U_200704_135138/12650978/ccs_53893_838	8	-
chr9	107614126	107614160	m54284U_200627_185153/173541459/ccs_53896_273	3	-
chr9	107614592	107614734	m54284U_200627_185153/96405808/ccs_53897_688	7	-
chr9	107681499	107681514	m54284U_200627_185153/85723423/ccs_53899_43	1	-
chr9	107740493	107740565	m54284U_200627_185153/33359756/ccs_53903_294	3	-
chr9	107773561	107773610	m54284U_200127_154514/19858505/ccs_53910_572	6	-
chr9	107903118	107903140	m54284U_200127_154514/163644124/ccs_53917_136	2	+
chr9	107971504	107971534	m54284U_200126_091954/179175837/ccs_53919_208	2	+
chr9	108046107	108046181	m54284U_200704_135138/85786895/ccs_53925_31	1	+
chr9	108048760	108048791	m54284U_200127_154514/152896893/ccs_53927_251	3	+
chr9	108051622	108051699	m54284U_200127_154514/23462001/ccs_53928_333	3	-
chr9	108085348	108085548	m54284U_200127_154514/172490864/ccs_53936_710	7	-
chr9	108098559	108098608	m54284U_200127_154514/151784059/ccs_53938_20	1	-
chr9	108099076	108099082	m54284U_200704_135138/86182052/ccs_53939_10	1	-
chr9	108205917	108206022	m54284U_200126_091954/175768516/ccs_53943_154	2	-
chr9	108295678	108295698	m54284U_200127_154514/48956014/ccs_53951_22	1	+
chr9	108296476	108296500	m54284U_200126_091954/82905073/ccs_53952_70	1	+
chr9	108337328	108337698	m54284U_200127_154514/2098839/ccs_53960_2815	25	+
chr9	108337807	108337944	m54284U_200627_185153/121373932/ccs_53961_3401	31	+
chr9	108340316	108340345	m54284U_200127_154514/160957272/ccs_53963_442	4	+
chr9	108392202	108392339	m54284U_200704_135138/15796148/ccs_53969_2110	19	+
chr9	108392404	108392545	m54284U_200704_135138/164497403/ccs_53970_1876	17	+
chr9	108447631	108447648	m54284U_200704_135138/173670553/ccs_53974_69	1	-
chr9	108464494	108464618	m54284U_200627_185153/140577394/ccs_53975_74	1	+
chr9	108490485	108490533	m54284U_200704_135138/101844321/ccs_53982_912	9	+
chr9	108502195	108502361	m54284U_200704_135138/18352093/ccs_53985_799	8	+
chr9	108515892	108515947	m54284U_200127_154514/141625274/ccs_53988_1906	17	+
chr9	108559455	108559470	m54284U_200127_154514/128189295/ccs_53990_6	1	+
chr9	108565517	108565594	m54284U_200627_185153/90570940/ccs_53996_4851	44	+
chr9	108565861	108565873	m54284U_200704_135138/90113470/ccs_53998_63	1	-
chr9	108572309	108572345	m54284U_200127_154514/121439224/ccs_54000_1415	13	-
chr9	108578821	108578889	m54284U_200126_091954/148178792/ccs_54003_36	1	-
chr9	108602940	108603009	m54284U_200126_091954/134154677/ccs_54004_965	9	-
chr9	108684629	108684645	m54284U_200704_135138/124846687/ccs_54009_274	3	+
chr9	108749468	108749487	m54284U_200704_135138/114035397/ccs_54012_518	5	+
chr9	108806307	108806333	m54284U_200704_135138/9897620/ccs_54020_56	1	+
chr9	108818448	108818460	m54284U_200627_185153/160039695/ccs_54023_172	2	+
chr9	108852957	108852975	m54284U_200704_135138/118098117/ccs_54025_15	1	+
chr9	108862143	108862144	m54284U_200704_135138/163252928/ccs_54026_3	1	+
chr9	108949477	108949643	m54284U_200704_135138/176095678/ccs_54028_7190	64	+
chr9	108984865	108984877	m54284U_200627_185153/29494058/ccs_54032_100	1	+
chr9	108987164	108987165	m54284U_200127_154514/138348360/ccs_54033_4	1	+
chr9	109032177	109032199	m54284U_200127_154514/118557007/ccs_54035_395	4	+
chr9	109056938	109056969	m54284U_200126_091954/15336722/ccs_54036_7	1	+
chr9	109057687	109057784	m54284U_200127_154514/168822160/ccs_54037_507	5	+
chr9	109059745	109059773	m54284U_200127_154514/38275655/ccs_54039_432	4	-
chr9	109092470	109092504	m54284U_200704_135138/150800069/ccs_54044_79	1	+
chr9	109119884	109119916	m54284U_200704_135138/77464289/ccs_54052_60	1	+
chr9	109842947	109842976	m54284U_200127_154514/13896232/ccs_54055_116	2	+
chr9	109893883	109893898	m54284U_200627_185153/54986741/ccs_54061_120	2	+
chr9	110037481	110037576	m54284U_200627_185153/163187319/ccs_54066_424	4	+
chr9	110041848	110041865	m54284U_200704_135138/89982171/ccs_54069_6	1	+
chr9	110083148	110083190	m54284U_200126_091954/142345630/ccs_54073_413	4	+
chr9	110084318	110084400	m54284U_200704_135138/83887351/ccs_54075_1177	11	-
chr9	110239177	110239202	m54284U_200704_135138/76679717/ccs_54094_220	2	+
chr9	110262570	110262573	m54284U_200704_135138/114295649/ccs_54097_4	1	+
chr9	110321314	110321327	m54284U_200704_135138/42533766/ccs_54098_142	2	+
chr9	110322082	110322108	m54284U_200627_185153/9569484/ccs_54099_54	1	+
chr9	110384883	110384955	m54284U_200627_185153/166920337/ccs_54100_1005	9	+
chr9	110385070	110385119	m54284U_200704_135138/72223541/ccs_54101_179	2	-
chr9	110525172	110525177	m54284U_200126_091954/154142937/ccs_54107_5	1	+
chr9	110551190	110551221	m54284U_200704_135138/129697204/ccs_54108_12	1	+
chr9	110618579	110618628	m54284U_200627_185153/83756945/ccs_54112_98	1	+
chr9	110621131	110621206	m54284U_200127_154514/111675066/ccs_54113_372	4	-
chr9	110711577	110711607	m54284U_200704_135138/107088587/ccs_54116_204	2	+
chr9	110722152	110722162	m54284U_200704_135138/93848667/ccs_54117_11	1	-
chr9	110856514	110856517	m54284U_200704_135138/19268516/ccs_54120_7	1	+
chr9	110900517	110900532	m54284U_200126_091954/40305961/ccs_54123_107	1	+
chr9	110982198	110982222	m54284U_200704_135138/101124915/ccs_54124_38	1	+
chr9	110984054	110984063	m54284U_200127_154514/23134280/ccs_54126_8	1	+
chr9	111224163	111224262	m54284U_200704_135138/24250930/ccs_54129_745	7	+
chr9	111228227	111228289	m54284U_200126_091954/36439477/ccs_54133_384	4	-
chr9	111228444	111228490	m54284U_200704_135138/73468165/ccs_54134_4	1	-
chr9	111279082	111279112	m54284U_200704_135138/15993524/ccs_54142_43	1	+
chr9	111561435	111561439	m54284U_200627_185153/124652216/ccs_54143_5	1	-
chr9	112065229	112065290	m54284U_200704_135138/143655351/ccs_54145_381	4	-
chr9	112182761	112182767	m54284U_200704_135138/32901582/ccs_54152_11	1	-
chr9	113654462	113654513	m54284U_200127_154514/178978854/ccs_54159_1512	14	-
chr9	113919667	113919696	m54284U_200704_135138/72942887/ccs_54168_93	1	+
chr9	113976974	113977003	m54284U_200704_135138/66259440/ccs_54180_140	2	+
chr9	113978024	113978149	m54284U_200126_091954/123406164/ccs_54183_193	2	-
chr9	114375117	114375238	m54284U_200127_154514/146934370/ccs_54194_1742	16	-
chr9	114474325	114474382	m54284U_200627_185153/32768678/ccs_54201_319	3	+
chr9	114586091	114586214	m54284U_200127_154514/109054747/ccs_54207_871	8	-
chr9	114724253	114724317	m54284U_200627_185153/49416104/ccs_54216_1915	17	+
chr9	114749300	114749352	m54284U_200627_185153/116523050/ccs_54218_705	7	+
chr9	114756829	114756858	m54284U_200127_154514/124453488/ccs_54219_195	2	-
chr9	114825766	114825767	m54284U_200627_185153/163381942/ccs_54220_2	1	+
chr9	114899766	114899801	m54284U_200704_135138/58066663/ccs_54224_486	5	-
chr9	114982393	114982434	m54284U_200627_185153/39125117/ccs_54228_651	6	-
chr9	115242457	115242663	m54284U_200627_185153/154994569/ccs_54231_1143	11	-
chr9	116040543	116040612	m54284U_200126_091954/117179886/ccs_54238_141	2	-
chr9	116040861	116040893	m54284U_200627_185153/173999661/ccs_54239_24	1	-
chr9	116087691	116087768	m54284U_200704_135138/126747678/ccs_54242_315	3	-
chr9	116577595	116577607	m54284U_200127_154514/109249448/ccs_54253_28	1	-
chr9	117254696	117254700	m54284U_200627_185153/50528944/ccs_54259_4	1	+
chr9	118063525	118063619	m54284U_200126_091954/128123864/ccs_54274_400	4	+
chr9	118063828	118063909	m54284U_200627_185153/86245669/ccs_54275_181	2	+
chr9	118556675	118556759	m54284U_200704_135138/69534334/ccs_54285_478	5	+
chr9	118898892	118898893	m54284U_200627_185153/97584730/ccs_54290_2	1	+
chr9	119040907	119040913	m54284U_200704_135138/100795638/ccs_54291_9	1	+
chr9	119071510	119071590	m54284U_200126_091954/1444157/ccs_54294_515	5	-
chr9	119238435	119238482	m54284U_200627_185153/52955113/ccs_54296_245	3	-
chr9	119335932	119336020	m54284U_200627_185153/22938602/ccs_54304_378	4	-
chr9	119350225	119350300	m54284U_200704_135138/60032318/ccs_54306_961	9	+
chr9	119393323	119393330	m54284U_200127_154514/150996660/ccs_54309_6	1	+
chr9	119433499	119433505	m54284U_200704_135138/39126071/ccs_54310_14	1	+
chr9	119466054	119466059	m54284U_200627_185153/41945821/ccs_54317_24	1	+
chr9	119483402	119483437	m54284U_200627_185153/122292815/ccs_54318_723	7	-
chr9	119608461	119608474	m54284U_200704_135138/115277848/ccs_54330_35	1	-
chr9	119925662	119925742	m54284U_200126_091954/117965197/ccs_54336_187	2	+
chr9	119926554	119926663	m54284U_200127_154514/6293270/ccs_54339_356	4	-
chr9	119926571	119926591	m54284U_200704_135138/40894613/ccs_54340_337	3	+
chr9	119971163	119971179	m54284U_200126_091954/48826698/ccs_54341_119	2	-
chr9	120013754	120013815	m54284U_200627_185153/63571371/ccs_54344_334	3	-
chr9	120015856	120015857	m54284U_200627_185153/123863516/ccs_54345_2	1	-
chr9	120124290	120124362	m54284U_200127_154514/126944130/ccs_54346_152	2	+
chr9	120131459	120131720	m54284U_200127_154514/44959083/ccs_54349_5991	54	+
chr9	120495280	120495337	m54284U_200704_135138/81791185/ccs_54354_354	4	+
chr9	120567812	120567819	m54284U_200704_135138/24773283/ccs_54356_5	1	+
chr9	120574394	120574440	m54284U_200704_135138/7077978/ccs_54357_3076	28	+
chr9	120578071	120578074	m54284U_200127_154514/102500430/ccs_54359_4	1	+
chr9	120860912	120860913	m54284U_200127_154514/54790129/ccs_54361_2	1	-
chr9	120960259	120960263	m54284U_200127_154514/133302242/ccs_54366_2	1	+
chr9	120960470	120960516	m54284U_200704_135138/31589001/ccs_54367_2132	19	+
chr9	121462592	121462610	m54284U_200704_135138/39781853/ccs_54374_72	1	+
chr9	121474853	121474925	m54284U_200127_154514/134415331/ccs_54377_639	6	+
chr9	121489824	121489828	m54284U_200704_135138/47450533/ccs_54378_9	1	-
chr9	121683025	121683078	m54284U_200126_091954/60359837/ccs_54380_58	1	-
chr9	121712812	121712929	m54284U_200704_135138/36832911/ccs_54384_148	2	+
chr9	121748151	121748232	m54284U_200704_135138/28773181/ccs_54387_36	1	+
chr9	121754381	121754440	m54284U_200126_091954/150667904/ccs_54391_30	1	+
chr9	121757206	121757207	m54284U_200704_135138/151192884/ccs_54395_8	1	-
chr9	121769038	121769072	m54284U_200704_135138/46728340/ccs_54398_144	2	+
chr9	121770252	121770257	m54284U_200627_185153/104924052/ccs_54400_6	1	+
chr9	121783419	121783457	m54284U_200704_135138/159187710/ccs_54402_476	5	+
chr9	121783788	121783847	m54284U_200704_135138/120195569/ccs_54403_243	3	+
chr9	121849524	121849575	m54284U_200704_135138/130417501/ccs_54408_391	4	-
chr9	122168014	122168047	m54284U_200627_185153/6488988/ccs_54415_311	3	+
chr9	122169695	122169696	m54284U_200704_135138/69075720/ccs_54416_2	1	+
chr9	122175876	122175947	m54284U_200704_135138/101450818/ccs_54417_776	7	-
chr9	122381504	122381533	m54284U_200126_091954/155779258/ccs_54425_511	5	+
chr9	122835185	122835201	m54284U_200126_091954/92733864/ccs_54428_9	1	+
chr9	122851023	122851053	m54284U_200127_154514/138806880/ccs_54436_271	3	-
chr9	122947537	122947667	m54284U_200704_135138/22218307/ccs_54443_76	1	-
chr9	123001076	123001080	m54284U_200127_154514/167314635/ccs_54445_8	1	+
chr9	123018723	123018732	m54284U_200704_135138/26411812/ccs_54449_35	1	+
chr9	123023362	123023363	m54284U_200704_135138/93390877/ccs_54452_17	1	+
chr9	123076830	123076860	m54284U_200127_154514/45746024/ccs_54466_946	9	-
chr9	123077936	123078057	m54284U_200704_135138/104335839/ccs_54470_142	2	-
chr9	123136095	123136134	m54284U_200126_091954/58395218/ccs_54471_337	3	+
chr9	123259055	123259091	m54284U_200627_185153/127011568/ccs_54472_175	2	-
chr9	123462645	123462676	m54284U_200704_135138/11273143/ccs_54479_196	2	+
chr9	123520623	123520700	m54284U_200126_091954/111739975/ccs_54482_1094	10	+
chr9	123592525	123592616	m54284U_200127_154514/161416418/ccs_54494_1418	13	+
chr9	123688882	123688926	m54284U_200127_154514/34079929/ccs_54496_8	1	-
chr9	123699632	123699679	m54284U_200627_185153/55902284/ccs_54508_132	2	-
chr9	123792547	123792594	m54284U_200126_091954/38864759/ccs_54513_238	3	-
chr9	123811633	123811656	m54284U_200127_154514/16321143/ccs_54514_11	1	+
chr9	123962976	123962983	m54284U_200127_154514/164760159/ccs_54521_2	1	-
chr9	124270445	124270451	m54284U_200704_135138/135136397/ccs_54528_8	1	-
chr9	124291812	124291851	m54284U_200127_154514/174786347/ccs_54529_58	1	-
chr9	124474347	124474358	m54284U_200704_135138/145228159/ccs_54532_15	1	-
chrM	502	725	m54284U_200704_135138/85131831/ccs_54536_28	1	+
chrM	2561	2683	m54284U_200704_135138/99026695/ccs_54544_1194	11	+
chrM	3680	3708	m54284U_200704_135138/159252484/ccs_54550_252	3	+
chrM	3841	3907	m54284U_200704_135138/45286388/ccs_54551_5	1	+
chrM	4907	4991	m54284U_200627_185153/127140403/ccs_54556_296	3	+
chrM	5984	6001	m54284U_200704_135138/56887770/ccs_54561_2	1	+
chrM	6839	6967	m54284U_200704_135138/58262189/ccs_54567_876	8	+
chrM	7691	7700	m54284U_200704_135138/90309898/ccs_54569_113	2	+
chrM	8561	8606	m54284U_200704_135138/7799880/ccs_54570_91	1	+
chrM	9384	9393	m54284U_200704_135138/89064364/ccs_54571_118	2	+
chrM	9803	9819	m54284U_200704_135138/34996811/ccs_54572_13	1	+
chrM	11522	11546	m54284U_200704_135138/69861862/ccs_54575_98	1	+
chrM	14102	14159	m54284U_200704_135138/16517726/ccs_54584_135	2	+
chrM	15260	15290	m54284U_200704_135138/37487496/ccs_54589_240	3	+
chrX	6637437	6637449	m54284U_200704_135138/81593111/ccs_54593_16	1	+
chrX	7159471	7159518	m54284U_200627_185153/103287057/ccs_54603_25	1	-
chrX	7372592	7372597	m54284U_200126_091954/28312874/ccs_54607_8	1	-
chrX	7412099	7412136	m54284U_200627_185153/15664072/ccs_54608_10	1	-
chrX	7558952	7558957	m54284U_200704_135138/4720014/ccs_54610_9	1	-
chrX	7593802	7593886	m54284U_200704_135138/143591309/ccs_54614_1037	10	-
chrX	7653246	7653252	m54284U_200704_135138/90703639/ccs_54617_5	1	+
chrX	7667848	7667888	m54284U_200126_091954/81004019/ccs_54619_20	1	+
chrX	7667940	7667958	m54284U_200126_091954/21169065/ccs_54620_7	1	+
chrX	7667940	7667987	m54284U_200704_135138/153094965/ccs_54621_316	3	-
chrX	7710152	7710278	m54284U_200704_135138/12978689/ccs_54628_669	6	+
chrX	7728166	7728200	m54284U_200704_135138/86311269/ccs_54630_118	2	+
chrX	7731017	7731065	m54284U_200704_135138/111806709/ccs_54631_203	2	+
chrX	7775155	7775206	m54284U_200126_091954/27854905/ccs_54635_429	4	+
chrX	7820448	7820569	m54284U_200627_185153/107611757/ccs_54639_385	4	+
chrX	7837695	7837698	m54284U_200127_154514/137759569/ccs_54640_3	1	+
chrX	7874849	7874871	m54284U_200704_135138/51251389/ccs_54641_88	1	+
chrX	7875270	7875291	m54284U_200704_135138/16648579/ccs_54642_88	1	+
chrX	7893993	7894029	m54284U_200704_135138/30015785/ccs_54647_88	1	+
chrX	7894519	7894539	m54284U_200627_185153/93915372/ccs_54649_173	2	-
chrX	7906847	7906869	m54284U_200704_135138/9374296/ccs_54650_158	2	+
chrX	7908711	7908712	m54284U_200126_091954/149422989/ccs_54653_3	1	+
chrX	7930120	7930140	m54284U_200704_135138/56950894/ccs_54654_364	4	-
chrX	8061419	8061493	m54284U_200126_091954/101583336/ccs_54658_1017	10	-
chrX	8081173	8081175	m54284U_200126_091954/58394882/ccs_54662_2	1	-
chrX	8123301	8123400	m54284U_200627_185153/54396938/ccs_54663_433	4	-
chrX	8142351	8142540	m54284U_200127_154514/106956263/ccs_54671_4569	41	-
chrX	8142676	8142774	m54284U_200704_135138/48234641/ccs_54672_22	1	-
chrX	8154419	8154511	m54284U_200127_154514/162989849/ccs_54676_94	1	-
chrX	8185329	8185374	m54284U_200126_091954/21039003/ccs_54679_381	4	-
chrX	8193844	8193884	m54284U_200704_135138/117376964/ccs_54681_717	7	-
chrX	8240418	8240457	m54284U_200627_185153/25297730/ccs_54685_429	4	-
chrX	8894949	8894966	m54284U_200126_091954/113773280/ccs_54688_16	1	+
chrX	9268060	9268083	m54284U_200127_154514/16583242/ccs_54691_93	1	+
chrX	9313241	9313249	m54284U_200704_135138/115607466/ccs_54693_2	1	+
chrX	9328976	9329029	m54284U_200127_154514/140642464/ccs_54694_23	1	-
chrX	9654265	9654337	m54284U_200126_091954/60885316/ccs_54695_845	8	-
chrX	9988621	9988625	m54284U_200127_154514/87098959/ccs_54707_16	1	+
chrX	10158214	10158247	m54284U_200704_135138/66323214/ccs_54713_109	1	-
chrX	10596584	10596606	m54284U_200704_135138/9961957/ccs_54716_103	1	+
chrX	10719643	10719705	m54284U_200126_091954/65865058/ccs_54719_1368	13	+
chrX	11683929	11683939	m54284U_200627_185153/51577518/ccs_54721_21	1	-
chrX	12037283	12037334	m54284U_200127_154514/3867844/ccs_54724_125	2	-
chrX	12340121	12340122	m54284U_200704_135138/125896710/ccs_54729_4	1	-
chrX	12616690	12616810	m54284U_200127_154514/66456004/ccs_54734_1326	12	+
chrX	12654875	12654909	m54284U_200126_091954/150144452/ccs_54737_420	4	-
chrX	12675531	12675622	m54284U_200627_185153/123864345/ccs_54743_30	1	-
chrX	12743474	12743475	m54284U_200127_154514/146931937/ccs_54753_3	1	-
chrX	12938502	12938539	m54284U_200127_154514/787491/ccs_54755_31	1	+
chrX	13169684	13169755	m54284U_200704_135138/139201066/ccs_54764_154	2	+
chrX	13170863	13170935	m54284U_200704_135138/162990635/ccs_54769_134	2	+
chrX	13203677	13203869	m54284U_200627_185153/142608948/ccs_54779_22085	196	+
chrX	13292562	13292616	m54284U_200704_135138/77136323/ccs_54786_313	3	+
chrX	13294046	13294052	m54284U_200127_154514/25690248/ccs_54788_50	1	+
chrX	13521308	13521417	m54284U_200704_135138/116064385/ccs_54790_41	1	-
chrX	16685555	16685683	m54284U_200126_091954/66060893/ccs_54794_292	3	+
chrX	16709280	16709284	m54284U_200627_185153/12913457/ccs_54800_5	1	-
chrX	17556560	17556641	m54284U_200126_091954/121832800/ccs_54803_329	3	-
chrX	18279484	18279520	m54284U_200126_091954/131466043/ccs_54813_72	1	+
chrX	19156974	19156984	m54284U_200127_154514/28904204/ccs_54817_10	1	-
chrX	20097375	20097434	m54284U_200126_091954/98961692/ccs_54820_56	1	+
chrX	20097513	20097526	m54284U_200127_154514/10617111/ccs_54821_53	1	+
chrX	20400084	20400136	m54284U_200627_185153/18089762/ccs_54834_145	2	+
chrX	20519926	20519942	m54284U_200126_091954/97257587/ccs_54843_64	1	+
chrX	20581031	20581107	m54284U_200627_185153/134940552/ccs_54845_1505	14	-
chrX	20614482	20614494	m54284U_200704_135138/150930555/ccs_54846_4	1	-
chrX	20615323	20615362	m54284U_200127_154514/89261164/ccs_54847_623	6	-
chrX	20650820	20650910	m54284U_200127_154514/80610395/ccs_54850_738	7	+
chrX	20682536	20682744	m54284U_200627_185153/134218809/ccs_54851_5749	52	+
chrX	20699836	20699907	m54284U_200127_154514/9110618/ccs_54855_1150	11	+
chrX	20720281	20720291	m54284U_200704_135138/119079666/ccs_54858_104	1	+
chrX	20720500	20720544	m54284U_200127_154514/155650514/ccs_54859_91	1	+
chrX	20860490	20860534	m54284U_200627_185153/19136703/ccs_54867_183	2	+
chrX	20874647	20874737	m54284U_200126_091954/172295660/ccs_54870_472	5	+
chrX	20925528	20925541	m54284U_200627_185153/126814578/ccs_54872_10	1	-
chrX	20934157	20934172	m54284U_200127_154514/93914153/ccs_54874_130	2	-
chrX	20951922	20951938	m54284U_200704_135138/91294473/ccs_54878_69	1	-
chrX	20987343	20987350	m54284U_200127_154514/161351707/ccs_54881_19	1	+
chrX	21028937	21028964	m54284U_200627_185153/179046076/ccs_54886_37	1	-
chrX	23219283	23219309	m54284U_200704_135138/130875535/ccs_54896_40	1	-
chrX	23805015	23805064	m54284U_200126_091954/171050280/ccs_54899_14	1	+
chrX	23805936	23806024	m54284U_200627_185153/10226089/ccs_54901_138	2	+
chrX	33509089	33509160	m54284U_200627_185153/35455424/ccs_54903_38	1	+
chrX	36076552	36076569	m54284U_200704_135138/71895653/ccs_54904_39	1	+
chrX	36171215	36171263	m54284U_200127_154514/96338156/ccs_54907_201	2	+
chrX	36362331	36362384	m54284U_200627_185153/109905751/ccs_54910_7	1	+
chrX	36605055	36605057	m54284U_200127_154514/107743517/ccs_54914_3	1	+
chrX	36605164	36605180	m54284U_200127_154514/10421602/ccs_54915_3	1	+
chrX	36605936	36606083	m54284U_200704_135138/44632637/ccs_54917_1549	14	+
chrX	36618642	36618653	m54284U_200127_154514/1247838/ccs_54920_3	1	-
chrX	36777587	36777615	m54284U_200627_185153/78120728/ccs_54922_7	1	+
chrX	36798567	36798820	m54284U_200127_154514/153225548/ccs_54923_5067	45	+
chrX	36883231	36883266	m54284U_200704_135138/8585331/ccs_54935_78	1	+
chrX	36884160	36884227	m54284U_200627_185153/142606846/ccs_54938_184	2	+
chrX	36887542	36887561	m54284U_200127_154514/86508695/ccs_54939_19	1	-
```
