## Supplementary material for "Mapping and modeling the genomic basis of differential RNA isoform expression at single-cell resolution with LR-Split-seq": Supupplemental Tables: S11_bulk_tes_80.sort.bed (part 2 of 2)

```
chrX	36915827	36915870	m54284U_200126_091954/66324299/ccs_54945_208	2	-
chrX	37082517	37082609	m54284U_200627_185153/161941681/ccs_54947_2937	27	-
chrX	37148275	37148286	m54284U_200627_185153/112134138/ccs_54952_27	1	+
chrX	37149323	37149385	m54284U_200627_185153/19990397/ccs_54954_32	1	+
chrX	37150661	37150745	m54284U_200627_185153/40961751/ccs_54956_102	1	+
chrX	37187588	37187636	m54284U_200627_185153/42862297/ccs_54957_978	9	-
chrX	37192461	37192465	m54284U_200627_185153/170066772/ccs_54958_24	1	+
chrX	38419503	38419564	m54284U_200127_154514/166592645/ccs_54969_783	7	-
chrX	38531621	38531654	m54284U_200127_154514/42533773/ccs_54978_141	2	-
chrX	38533515	38533610	m54284U_200627_185153/77597167/ccs_54985_159	2	-
chrX	38613507	38613524	m54284U_200704_135138/117965854/ccs_54990_74	1	+
chrX	38630775	38630985	m54284U_200704_135138/63308237/ccs_54991_196	2	-
chrX	38970216	38970225	m54284U_200627_185153/103549715/ccs_54994_54	1	+
chrX	42107303	42107305	m54284U_200127_154514/68748766/ccs_55006_3	1	+
chrX	42109653	42109663	m54284U_200627_185153/7735502/ccs_55008_3	1	+
chrX	42277151	42277192	m54284U_200704_135138/126420084/ccs_55014_114	2	+
chrX	45092788	45092789	m54284U_200126_091954/157417772/ccs_55015_2	1	+
chrX	47965749	47965752	m54284U_200627_185153/171181664/ccs_55021_5	1	+
chrX	48025143	48025176	m54284U_200127_154514/157745665/ccs_55023_218	2	-
chrX	48171969	48171978	m54284U_200704_135138/38077518/ccs_55029_37	1	-
chrX	48282419	48282459	m54284U_200127_154514/174066407/ccs_55041_300	3	+
chrX	48406593	48406710	m54284U_200704_135138/64618994/ccs_55043_14	1	+
chrX	48411049	48411056	m54284U_200126_091954/100073848/ccs_55045_3	1	-
chrX	48474941	48475022	m54284U_200127_154514/69927103/ccs_55047_1580	15	-
chrX	48541624	48541685	m54284U_200127_154514/22414426/ccs_55051_93	1	-
chrX	48662284	48662300	m54284U_200704_135138/110430993/ccs_55055_108	1	+
chrX	48710714	48710728	m54284U_200627_185153/6293856/ccs_55056_34	1	+
chrX	49010501	49010548	m54284U_200704_135138/84804298/ccs_55058_29	1	-
chrX	49661500	49661504	m54284U_200704_135138/20119672/ccs_55062_8	1	+
chrX	51004285	51004313	m54284U_200127_154514/88344872/ccs_55067_148	2	-
chrX	51005097	51005184	m54284U_200704_135138/134350364/ccs_55069_135	2	-
chrX	51120441	51120460	m54284U_200127_154514/158270610/ccs_55076_38	1	-
chrX	52899478	52899515	m54284U_200627_185153/74319378/ccs_55079_174	2	+
chrX	52956921	52956962	m54284U_200704_135138/179110148/ccs_55089_604	6	+
chrX	53021578	53021672	m54284U_200127_154514/139070099/ccs_55091_1019	10	+
chrX	53054577	53054605	m54284U_200704_135138/5702507/ccs_55094_10	1	-
chrX	53243416	53243441	m54284U_200126_091954/56361628/ccs_55098_15	1	-
chrX	53344592	53344628	m54284U_200627_185153/8390451/ccs_55102_442	4	-
chrX	53642490	53642500	m54284U_200704_135138/25626704/ccs_55106_53	1	-
chrX	53669167	53669184	m54284U_200704_135138/127273613/ccs_55107_41	1	-
chrX	53783736	53783790	m54284U_200127_154514/138740686/ccs_55109_120	2	-
chrX	56153278	56153291	m54284U_200627_185153/139921111/ccs_55111_35	1	+
chrX	56153471	56153504	m54284U_200126_091954/46466861/ccs_55112_136	2	+
chrX	56365653	56365680	m54284U_200126_091954/56885252/ccs_55116_77	1	+
chrX	56585505	56585565	m54284U_200627_185153/64816685/ccs_55118_108	1	-
chrX	56661728	56661775	m54284U_200704_135138/35586317/ccs_55124_138	2	+
chrX	56793178	56793223	m54284U_200126_091954/88146974/ccs_55130_4	1	+
chrX	56793307	56793348	m54284U_200127_154514/152174990/ccs_55131_811	8	+
chrX	57066086	57066355	m54284U_200126_091954/11928060/ccs_55137_217	2	+
chrX	57067153	57067188	m54284U_200627_185153/95423034/ccs_55140_555	5	+
chrX	57231490	57231533	m54284U_200627_185153/173867283/ccs_55141_2	1	-
chrX	57387060	57387061	m54284U_200627_185153/145099293/ccs_55147_2	1	-
chrX	58920281	58920311	m54284U_200627_185153/28639360/ccs_55148_43	1	+
chrX	60225608	60225622	m54284U_200704_135138/90966770/ccs_55151_5	1	-
chrX	62775133	62775150	m54284U_200627_185153/112462376/ccs_55153_3	1	-
chrX	62776412	62776424	m54284U_200704_135138/175966815/ccs_55154_58	1	-
chrX	68717873	68717969	m54284U_200704_135138/128649170/ccs_55162_256	3	+
chrX	68822201	68822211	m54284U_200627_185153/99093115/ccs_55163_5	1	+
chrX	69605455	69605463	m54284U_200704_135138/71238037/ccs_55164_5	1	-
chrX	70343149	70343177	m54284U_200627_185153/128451283/ccs_55166_27	1	-
chrX	70345100	70345155	m54284U_200704_135138/85985195/ccs_55167_10	1	-
chrX	70459751	70459797	m54284U_200704_135138/35981857/ccs_55169_553	5	-
chrX	71315252	71315308	m54284U_200704_135138/19860187/ccs_55172_99	1	+
chrX	71418652	71418665	m54284U_200704_135138/41158814/ccs_55180_16	1	+
chrX	71420059	71420131	m54284U_200126_091954/132122663/ccs_55183_436	4	-
chrX	71422556	71422567	m54284U_200704_135138/76416621/ccs_55187_6	1	-
chrX	71560619	71560689	m54284U_200127_154514/143067946/ccs_55189_814	8	+
chrX	71804077	71804081	m54284U_200627_185153/87031932/ccs_55190_5	1	+
chrX	71822321	71822445	m54284U_200704_135138/87621865/ccs_55195_225	2	+
chrX	71822957	71823022	m54284U_200627_185153/56035201/ccs_55198_238	3	+
chrX	72913488	72913568	m54284U_200704_135138/45679926/ccs_55206_75	1	-
chrX	72913690	72913820	m54284U_200627_185153/11208858/ccs_55207_256	3	-
chrX	72958054	72958140	m54284U_200704_135138/55772760/ccs_55209_555	5	+
chrX	73086293	73086321	m54284U_200704_135138/6619958/ccs_55213_27	1	-
chrX	73202925	73202930	m54284U_200704_135138/143589859/ccs_55214_4	1	+
chrX	73229776	73229805	m54284U_200704_135138/168755302/ccs_55215_89	1	+
chrX	73359071	73359082	m54284U_200127_154514/142344664/ccs_55219_17	1	+
chrX	73437300	73437386	m54284U_200127_154514/18155276/ccs_55220_342	4	-
chrX	73495839	73495938	m54284U_200704_135138/75825668/ccs_55229_2400	22	+
chrX	73643498	73643518	m54284U_200627_185153/166398026/ccs_55231_189	2	+
chrX	73681280	73681303	m54284U_200704_135138/70584617/ccs_55232_77	1	+
chrX	73686173	73686216	m54284U_200127_154514/102433874/ccs_55235_1091	10	-
chrX	73738512	73738545	m54284U_200127_154514/51054417/ccs_55237_72	1	+
chrX	73778845	73778930	m54284U_200627_185153/127468234/ccs_55240_377	4	+
chrX	73778938	73779045	m54284U_200627_185153/12911382/ccs_55241_1019	10	-
chrX	73853988	73853999	m54284U_200127_154514/6882840/ccs_55245_4	1	-
chrX	73916873	73916923	m54284U_200627_185153/17499913/ccs_55247_322	3	-
chrX	73922119	73922139	m54284U_200627_185153/174590476/ccs_55249_344	4	-
chrX	73942783	73942833	m54284U_200704_135138/112527823/ccs_55250_261	3	-
chrX	74014804	74014827	m54284U_200704_135138/169543099/ccs_55255_200	2	-
chrX	74035285	74035372	m54284U_200126_091954/34277337/ccs_55257_203	2	-
chrX	74223457	74223555	m54284U_200126_091954/119538043/ccs_55260_1678	15	-
chrX	74223712	74223717	m54284U_200627_185153/96208658/ccs_55261_5	1	-
chrX	74257733	74257749	m54284U_200627_185153/161350749/ccs_55262_56	1	+
chrX	74261536	74261550	m54284U_200627_185153/104529959/ccs_55263_19	1	+
chrX	74273105	74273173	m54284U_200627_185153/120456377/ccs_55264_127	2	+
chrX	74273146	74273236	m54284U_200704_135138/148308703/ccs_55265_127	2	-
chrX	74290129	74290153	m54284U_200627_185153/104204109/ccs_55270_408	4	+
chrX	74304615	74304723	m54284U_200627_185153/7996539/ccs_55276_1098	10	+
chrX	74311823	74311865	m54284U_200704_135138/163120768/ccs_55279_781	7	+
chrX	74320109	74320157	m54284U_200704_135138/157878958/ccs_55280_429	4	+
chrX	74344472	74344501	m54284U_200704_135138/96404999/ccs_55285_61	1	+
chrX	74352151	74352219	m54284U_200127_154514/90243356/ccs_55287_98	1	-
chrX	74365710	74365800	m54284U_200126_091954/135333989/ccs_55290_850	8	-
chrX	74369239	74369313	m54284U_200627_185153/34866439/ccs_55293_226	3	-
chrX	74384713	74384755	m54284U_200704_135138/172623456/ccs_55294_215	2	-
chrX	74409479	74409545	m54284U_200126_091954/999/ccs_55297_865	8	-
chrX	74451499	74451529	m54284U_200127_154514/58196175/ccs_55310_270	3	+
chrX	75108709	75108716	m54284U_200127_154514/173214228/ccs_55314_383	4	+
chrX	75110270	75110486	m54284U_200126_091954/154864172/ccs_55323_1254	12	-
chrX	75394728	75394751	m54284U_200627_185153/7864353/ccs_55328_219	2	+
chrX	75404847	75404870	m54284U_200627_185153/49677218/ccs_55337_9	1	-
chrX	75410272	75410276	m54284U_200627_185153/69075139/ccs_55339_2	1	-
chrX	75453979	75454005	m54284U_200627_185153/114231564/ccs_55349_75	1	+
chrX	75455692	75455704	m54284U_200704_135138/61606532/ccs_55350_93	1	+
chrX	75534724	75534965	m54284U_200627_185153/39190922/ccs_55353_1864	17	+
chrX	75572044	75572072	m54284U_200126_091954/15796645/ccs_55354_9	1	-
chrX	75725458	75725467	m54284U_200126_091954/144376768/ccs_55361_6	1	-
chrX	75726405	75726406	m54284U_200127_154514/82838289/ccs_55362_5	1	-
chrX	75785651	75786046	m54284U_200126_091954/4194849/ccs_55366_5937	53	-
chrX	77660071	77660151	m54284U_200127_154514/21300857/ccs_55375_335	3	+
chrX	77662975	77662991	m54284U_200704_135138/27134498/ccs_55385_88	1	+
chrX	77762007	77762082	m54284U_200704_135138/58458309/ccs_55387_187	2	-
chrX	78449612	78449621	m54284U_200627_185153/119081402/ccs_55392_10	1	-
chrX	79195515	79195516	m54284U_200627_185153/98304594/ccs_55394_2	1	+
chrX	80458187	80458243	m54284U_200627_185153/104335915/ccs_55396_16	1	+
chrX	80458507	80458555	m54284U_200127_154514/167054156/ccs_55397_13	1	+
chrX	81097561	81097601	m54284U_200704_135138/65996282/ccs_55407_251	3	+
chrX	81097819	81097880	m54284U_200704_135138/19005909/ccs_55408_264	3	+
chrX	81820391	81820428	m54284U_200127_154514/132515466/ccs_55410_5	1	-
chrX	85634291	85634317	m54284U_200627_185153/58132761/ccs_55412_7	1	+
chrX	85702589	85702616	m54284U_200127_154514/4850062/ccs_55415_60	1	-
chrX	85703307	85703349	m54284U_200126_091954/68028205/ccs_55419_65	1	-
chrX	89403868	89403869	m54284U_200627_185153/9044717/ccs_55423_2	1	-
chrX	93298050	93298052	m54284U_200704_135138/83429464/ccs_55426_5	1	+
chrX	93304763	93304802	m54284U_200126_091954/147065549/ccs_55429_115	2	-
chrX	93747603	93747606	m54284U_200127_154514/109445314/ccs_55440_2	1	+
chrX	93764605	93764660	m54284U_200126_091954/105056937/ccs_55445_343	4	-
chrX	93765010	93765033	m54284U_200126_091954/15073921/ccs_55446_305	3	-
chrX	94076005	94076142	m54284U_200126_091954/173605431/ccs_55449_53	1	-
chrX	94188703	94188803	m54284U_200126_091954/89262829/ccs_55456_3178	29	-
chrX	94254030	94254067	m54284U_200127_154514/87100169/ccs_55462_16	1	+
chrX	94277713	94277721	m54284U_200704_135138/26411786/ccs_55468_7	1	+
chrX	94417079	94417095	m54284U_200704_135138/106365253/ccs_55469_200	2	+
chrX	94535471	94535619	m54284U_200627_185153/105515849/ccs_55471_9154	82	-
chrX	94638549	94638552	m54284U_200704_135138/165741693/ccs_55472_12	1	+
chrX	94727703	94727725	m54284U_200704_135138/42732087/ccs_55473_26	1	+
chrX	95022503	95022543	m54284U_200126_091954/26150892/ccs_55476_24	1	-
chrX	95051915	95051986	m54284U_200126_091954/4523369/ccs_55480_31	1	-
chrX	95427327	95427411	m54284U_200127_154514/65668207/ccs_55482_79	1	-
chrX	95639192	95639233	m54284U_200627_185153/126093821/ccs_55485_64	1	-
chrX	95920045	95920063	m54284U_200126_091954/35195636/ccs_55487_13	1	-
chrX	95935308	95935356	m54284U_200127_154514/150473381/ccs_55490_607	6	-
chrX	95940692	95940698	m54284U_200126_091954/71305956/ccs_55492_3	1	-
chrX	96168342	96168586	m54284U_200126_091954/149751572/ccs_55509_6763	61	+
chrX	97333810	97333875	m54284U_200126_091954/135136289/ccs_55512_758	7	-
chrX	98317301	98317302	m54284U_200704_135138/60096725/ccs_55519_6	1	+
chrX	98557631	98557665	m54284U_200627_185153/98108548/ccs_55521_18	1	-
chrX	98558251	98558263	m54284U_200627_185153/156827821/ccs_55523_17	1	-
chrX	98948128	98948161	m54284U_200704_135138/16320268/ccs_55536_86	1	+
chrX	99148204	99148269	m54284U_200127_154514/159711365/ccs_55539_156	2	+
chrX	99466108	99466318	m54284U_200126_091954/17630567/ccs_55543_1208	11	-
chrX	99466393	99466479	m54284U_200627_185153/118620450/ccs_55544_90	1	-
chrX	100515942	100516010	m54284U_200126_091954/33819308/ccs_55547_264	3	+
chrX	100622824	100622957	m54284U_200627_185153/43584190/ccs_55552_243	3	-
chrX	100727156	100727341	m54284U_200127_154514/60686674/ccs_55556_339	4	+
chrX	100818402	100818414	m54284U_200127_154514/54266602/ccs_55559_47	1	+
chrX	101211953	101211978	m54284U_200627_185153/128976504/ccs_55564_117	2	-
chrX	101297374	101297477	m54284U_200627_185153/7013405/ccs_55566_47	1	+
chrX	101414929	101414972	m54284U_200127_154514/153553565/ccs_55569_79	1	-
chrX	101448493	101448597	m54284U_200704_135138/114819384/ccs_55575_5153	46	+
chrX	101453513	101453544	m54284U_200627_185153/116064880/ccs_55576_243	3	+
chrX	101600981	101601033	m54284U_200627_185153/105777891/ccs_55584_96	1	+
chrX	101682347	101682472	m54284U_200627_185153/160762675/ccs_55587_12	1	+
chrX	101682880	101682891	m54284U_200627_185153/138545665/ccs_55589_10	1	+
chrX	101684280	101684352	m54284U_200127_154514/30736643/ccs_55593_200	2	+
chrX	102127647	102127671	m54284U_200127_154514/85590488/ccs_55594_101	1	+
chrX	102142951	102143021	m54284U_200126_091954/19597536/ccs_55596_368	4	-
chrX	102184938	102185051	m54284U_200127_154514/15925430/ccs_55604_4243	38	-
chrX	102247384	102247391	m54284U_200704_135138/145098696/ccs_55605_7	1	-
chrX	102284637	102284659	m54284U_200127_154514/168559382/ccs_55606_55	1	-
chrX	102515357	102515376	m54284U_200126_091954/29231026/ccs_55612_92	1	-
chrX	103162864	103162873	m54284U_200627_185153/169347122/ccs_55616_15	1	-
chrX	103184198	103184199	m54284U_200127_154514/112200388/ccs_55617_2	1	-
chrX	103392346	103392393	m54284U_200126_091954/20450049/ccs_55620_11	1	+
chrX	103461231	103461279	m54284U_200627_185153/156697129/ccs_55623_35	1	-
chrX	103463514	103463526	m54284U_200704_135138/155976112/ccs_55624_25	1	-
chrX	103482698	103482790	m54284U_200704_135138/167575885/ccs_55630_26	1	+
chrX	103530504	103530508	m54284U_200704_135138/93520842/ccs_55632_2	1	+
chrX	103530699	103530702	m54284U_200627_185153/178981342/ccs_55633_2	1	+
chrX	103569568	103569595	m54284U_200127_154514/146998262/ccs_55638_47	1	-
chrX	103697412	103697415	m54284U_200627_185153/104726769/ccs_55640_5	1	-
chrX	103962374	103962400	m54284U_200127_154514/154993940/ccs_55652_99	1	-
chrX	104280659	104280668	m54284U_200704_135138/42533335/ccs_55655_54	1	-
chrX	104345620	104345642	m54284U_200704_135138/64226820/ccs_55663_12	1	-
chrX	104507470	104507490	m54284U_200627_185153/153289710/ccs_55668_28	1	+
chrX	104538543	104538545	m54284U_200126_091954/94307423/ccs_55674_2	1	-
chrX	105038627	105038650	m54284U_200127_154514/147982970/ccs_55677_49	1	-
chrX	105038806	105038834	m54284U_200127_154514/65537829/ccs_55678_59	1	-
chrX	105083474	105083504	m54284U_200126_091954/76614412/ccs_55684_147	2	+
chrX	105123727	105123728	m54284U_200127_154514/60556842/ccs_55695_2	1	+
chrX	105123873	105123972	m54284U_200704_135138/17631194/ccs_55696_205	2	+
chrX	105278591	105278600	m54284U_200627_185153/80085221/ccs_55697_9	1	-
chrX	105875909	105875980	m54284U_200126_091954/115870296/ccs_55708_48	1	-
chrX	106021800	106021963	m54284U_200704_135138/152371935/ccs_55723_923	9	+
chrX	106124909	106124919	m54284U_200126_091954/82839361/ccs_55726_30	1	+
chrX	106203466	106203504	m54284U_200127_154514/3410136/ccs_55729_9	1	+
chrX	106203585	106203712	m54284U_200627_185153/127730677/ccs_55730_11779	105	+
chrX	106932429	106932435	m54284U_200704_135138/79038664/ccs_55732_32	1	+
chrX	107172718	107172719	m54284U_200127_154514/9831574/ccs_55735_24	1	+
chrX	107397182	107397241	m54284U_200704_135138/6818300/ccs_55739_970	9	-
chrX	107787340	107787375	m54284U_200627_185153/154993646/ccs_55747_25	1	-
chrX	108743165	108743178	m54284U_200704_135138/145295065/ccs_55750_2	1	-
chrX	108886854	108886897	m54284U_200126_091954/99420775/ccs_55753_5	1	+
chrX	109004534	109004592	m54284U_200704_135138/157222399/ccs_55755_39	1	-
chrX	109162382	109162488	m54284U_200127_154514/68485511/ccs_55766_1470	14	+
chrX	112372414	112372480	m54284U_200704_135138/113838167/ccs_55767_87	1	+
chrX	112372742	112372760	m54284U_200704_135138/32244714/ccs_55768_79	1	+
chrX	113041445	113041456	m54284U_200126_091954/41814009/ccs_55770_61	1	-
chrX	114980923	114980930	m54284U_200627_185153/52298068/ccs_55779_53	1	-
chrX	124349712	124349720	m54284U_200704_135138/122685707/ccs_55780_13	1	-
chrX	124469944	124469968	m54284U_200704_135138/170657223/ccs_55781_30	1	-
chrX	124599349	124599356	m54284U_200704_135138/92669732/ccs_55782_31	1	-
chrX	124855715	124855721	m54284U_200704_135138/57739753/ccs_55783_18	1	-
chrX	124973535	124973543	m54284U_200627_185153/76742671/ccs_55784_25	1	-
chrX	125547759	125547766	m54284U_200627_185153/133497110/ccs_55785_15	1	-
chrX	125674819	125674829	m54284U_200627_185153/89260406/ccs_55786_27	1	-
chrX	125857668	125857676	m54284U_200627_185153/44108473/ccs_55787_20	1	-
chrX	125986951	125986958	m54284U_200704_135138/121767012/ccs_55788_28	1	-
chrX	130180782	130180793	m54284U_200704_135138/49678344/ccs_55789_3	1	+
chrX	133587588	133587671	m54284U_200127_154514/134154926/ccs_55792_42	1	-
chrX	133891070	133891127	m54284U_200127_154514/89262290/ccs_55793_323	3	-
chrX	133931768	133931816	m54284U_200704_135138/168298713/ccs_55795_368	4	+
chrX	134084432	134084461	m54284U_200126_091954/175047021/ccs_55803_270	3	+
chrX	134086773	134086827	m54284U_200704_135138/179110451/ccs_55811_386	4	+
chrX	134362622	134362650	m54284U_200127_154514/170328744/ccs_55822_598	6	+
chrX	134453359	134453413	m54284U_200704_135138/127272490/ccs_55826_144	2	+
chrX	134537240	134537276	m54284U_200126_091954/20253473/ccs_55835_322	3	-
chrX	134537944	134537951	m54284U_200126_091954/127666900/ccs_55837_5	1	-
chrX	134587979	134588062	m54284U_200126_091954/177669676/ccs_55838_776	7	+
chrX	134606988	134607064	m54284U_200627_185153/173869120/ccs_55846_1673	15	+
chrX	134691346	134691349	m54284U_200127_154514/99288471/ccs_55847_7	1	+
chrX	134721884	134721913	m54284U_200127_154514/12716877/ccs_55851_163	2	+
chrX	134748430	134748501	m54284U_200126_091954/127271723/ccs_55854_72	1	-
chrX	134760045	134760187	m54284U_200126_091954/59114215/ccs_55857_771	7	+
chrX	134804144	134804174	m54284U_200627_185153/128254057/ccs_55861_595	6	-
chrX	134972774	134972882	m54284U_200127_154514/95683534/ccs_55866_35	1	-
chrX	135747298	135747325	m54284U_200704_135138/58656953/ccs_55871_51	1	+
chrX	135803458	135803470	m54284U_200704_135138/27132351/ccs_55883_35	1	+
chrX	135844723	135844726	m54284U_200126_091954/50727618/ccs_55885_5	1	+
chrX	135891051	135891082	m54284U_200704_135138/108137236/ccs_55889_632	6	+
chrX	135995332	135995360	m54284U_200704_135138/37880185/ccs_55892_52	1	+
chrX	136072109	136072114	m54284U_200127_154514/113050025/ccs_55893_18	1	-
chrX	136170077	136170203	m54284U_200127_154514/164234523/ccs_55894_443	4	-
chrX	136200947	136200960	m54284U_200704_135138/168822060/ccs_55898_22	1	-
chrX	136213972	136213982	m54284U_200704_135138/157222177/ccs_55900_5	1	-
chrX	136226089	136226103	m54284U_200704_135138/124586721/ccs_55902_63	1	+
chrX	136247104	136247132	m54284U_200627_185153/173672746/ccs_55905_199	2	+
chrX	136271906	136271959	m54284U_200704_135138/83493766/ccs_55906_164	2	+
chrX	136732949	136733027	m54284U_200127_154514/120457859/ccs_55908_3510	32	-
chrX	136739382	136739387	m54284U_200127_154514/37028732/ccs_55911_2	1	-
chrX	136837664	136837665	m54284U_200627_185153/88867281/ccs_55913_5	1	+
chrX	137002772	137002790	m54284U_200627_185153/167969324/ccs_55917_20	1	-
chrX	137077478	137077495	m54284U_200126_091954/37880864/ccs_55921_17	1	+
chrX	137082481	137082501	m54284U_200126_091954/124584564/ccs_55933_30	1	+
chrX	139238318	139238336	m54284U_200704_135138/35654241/ccs_55945_180	2	+
chrX	139554531	139554585	m54284U_200127_154514/105318951/ccs_55946_8	1	+
chrX	139672235	139672380	m54284U_200627_185153/145490979/ccs_55948_499	5	+
chrX	139673104	139673145	m54284U_200704_135138/111214797/ccs_55950_295	3	+
chrX	139752913	139752916	m54284U_200127_154514/55839152/ccs_55953_13	1	+
chrX	139821893	139821920	m54284U_200627_185153/58394032/ccs_55957_132	2	-
chrX	139941533	139941553	m54284U_200627_185153/41878220/ccs_55962_27	1	-
chrX	140539530	140539608	m54284U_200627_185153/59179482/ccs_55967_716	7	-
chrX	140764412	140764430	m54284U_200627_185153/98830337/ccs_55972_6	1	+
chrX	140948420	140948588	m54284U_200627_185153/161612801/ccs_55975_317	3	-
chrX	141164098	141164213	m54284U_200126_091954/42467440/ccs_55979_384	4	+
chrX	141689179	141689183	m54284U_200704_135138/97585623/ccs_55981_9	1	+
chrX	142239653	142239701	m54284U_200127_154514/74711132/ccs_55983_186	2	+
chrX	142317941	142318038	m54284U_200704_135138/45745647/ccs_55986_807	8	-
chrX	142838345	142838375	m54284U_200704_135138/37357699/ccs_56000_199	2	+
chrX	142853457	142853551	m54284U_200127_154514/151784103/ccs_56008_265	3	-
chrX	143802229	143802343	m54284U_200704_135138/61145592/ccs_56012_496	5	-
chrX	144325169	144325200	m54284U_200127_154514/92734851/ccs_56015_48	1	+
chrX	144374433	144374447	m54284U_200127_154514/49545711/ccs_56018_54	1	+
chrX	145446424	145446432	m54284U_200704_135138/128124288/ccs_56019_10	1	-
chrX	147833453	147833456	m54284U_200127_154514/83035753/ccs_56022_4	1	+
chrX	148924129	148924141	m54284U_200127_154514/141623589/ccs_56023_7	1	+
chrX	150408578	150408589	m54284U_200127_154514/134481686/ccs_56027_76	1	-
chrX	150571503	150571541	m54284U_200127_154514/177080119/ccs_56036_167	2	-
chrX	150572163	150572164	m54284U_200127_154514/3145918/ccs_56037_3	1	-
chrX	150645304	150645315	m54284U_200704_135138/92801783/ccs_56040_6	1	-
chrX	150806416	150806467	m54284U_200704_135138/105841576/ccs_56042_1609	15	-
chrX	150983132	150983182	m54284U_200627_185153/160630154/ccs_56044_231	3	-
chrX	151089030	151089086	m54284U_200127_154514/37684060/ccs_56051_101	1	+
chrX	151089486	151089495	m54284U_200704_135138/111413563/ccs_56053_135	2	-
chrX	151089682	151089686	m54284U_200704_135138/62655094/ccs_56055_10	1	+
chrX	151215134	151215148	m54284U_200627_185153/90703371/ccs_56056_5	1	-
chrX	151473698	151473705	m54284U_200627_185153/36113213/ccs_56062_17	1	+
chrX	151633848	151633859	m54284U_200704_135138/82118313/ccs_56069_67	1	+
chrX	151934856	151934900	m54284U_200704_135138/61605854/ccs_56079_224	2	+
chrX	152004400	152004445	m54284U_200627_185153/41092180/ccs_56081_467	5	+
chrX	152061942	152061973	m54284U_200704_135138/84085225/ccs_56089_317	3	+
chrX	152194601	152194608	m54284U_200704_135138/42795008/ccs_56092_11	1	+
chrX	152273749	152273892	m54284U_200627_185153/98436211/ccs_56096_116	2	+
chrX	152274518	152274540	m54284U_200627_185153/124584477/ccs_56097_28	1	+
chrX	152296962	152296963	m54284U_200704_135138/24249654/ccs_56099_2	1	-
chrX	152336850	152336908	m54284U_200127_154514/152767191/ccs_56101_149	2	-
chrX	152367021	152367022	m54284U_200704_135138/101187632/ccs_56102_2	1	-
chrX	152909502	152909530	m54284U_200704_135138/73926956/ccs_56105_252	3	-
chrX	153395794	153395796	m54284U_200127_154514/158072857/ccs_56107_4	1	+
chrX	153501532	153501538	m54284U_200127_154514/116131285/ccs_56110_23	1	+
chrX	153741258	153741306	m54284U_200704_135138/53609352/ccs_56113_56	1	+
chrX	154985771	154985775	m54284U_200704_135138/74843630/ccs_56115_22	1	-
chrX	155213126	155213176	m54284U_200126_091954/176750705/ccs_56116_780	7	-
chrX	155297403	155297660	m54284U_200127_154514/52036992/ccs_56119_1718	16	+
chrX	155323916	155323930	m54284U_200127_154514/147785533/ccs_56121_300	3	-
chrX	157162073	157162083	m54284U_200627_185153/167250441/ccs_56128_8	1	-
chrX	157445648	157445716	m54284U_200704_135138/122357335/ccs_56134_329	3	-
chrX	157566117	157566154	m54284U_200127_154514/126092354/ccs_56144_99	1	-
chrX	157752567	157752598	m54284U_200627_185153/27198365/ccs_56148_329	3	+
chrX	157820880	157820887	m54284U_200627_185153/77857436/ccs_56150_19	1	+
chrX	159364030	159364046	m54284U_200704_135138/169803856/ccs_56154_29	1	+
chrX	159387912	159388006	m54284U_200127_154514/263345/ccs_56170_564	6	+
chrX	159593057	159593083	m54284U_200126_091954/6097227/ccs_56178_119	2	+
chrX	159974110	159974171	m54284U_200126_091954/23659438/ccs_56184_872	8	+
chrX	160122207	160122386	m54284U_200127_154514/44763687/ccs_56192_5266	47	-
chrX	160496804	160496861	m54284U_200127_154514/38472543/ccs_56198_16	1	+
chrX	160591119	160591148	m54284U_200704_135138/133498825/ccs_56201_201	2	+
chrX	162567310	162567311	m54284U_200627_185153/70191867/ccs_56211_5	1	+
chrX	162778616	162778813	m54284U_200704_135138/42076592/ccs_56215_5099	46	+
chrX	162778916	162778948	m54284U_200127_154514/131203418/ccs_56216_37	1	-
chrX	162779033	162779106	m54284U_200704_135138/54920578/ccs_56217_183	2	+
chrX	162856844	162856895	m54284U_200126_091954/96864511/ccs_56221_618	6	-
chrX	163031309	163031335	m54284U_200127_154514/73007832/ccs_56228_534	5	+
chrX	163933336	163933369	m54284U_200627_185153/29427476/ccs_56236_257	3	+
chrX	163952605	163952662	m54284U_200126_091954/70059596/ccs_56246_44	1	-
chrX	163979090	163979111	m54284U_200704_135138/178456491/ccs_56251_9	1	-
chrX	164070688	164070765	m54284U_200127_154514/180487823/ccs_56253_348	4	-
chrX	164071112	164071118	m54284U_200704_135138/171313009/ccs_56254_4	1	-
chrX	164372746	164372919	m54284U_200127_154514/170721856/ccs_56255_95	1	+
chrX	164433888	164433917	m54284U_200126_091954/163054275/ccs_56261_67	1	+
chrX	164936175	164936193	m54284U_200127_154514/142214719/ccs_56263_95	1	-
chrX	164997246	164997273	m54284U_200126_091954/46727827/ccs_56267_230	3	+
chrX	166189742	166189832	m54284U_200127_154514/99944235/ccs_56268_22	1	+
chrX	166190476	166190521	m54284U_200126_091954/135334561/ccs_56269_18	1	+
chrX	166386037	166386039	m54284U_200627_185153/147457547/ccs_56270_3	1	+
chrX	166390030	166390083	m54284U_200126_091954/34933447/ccs_56272_7	1	-
chrX	166390941	166390949	m54284U_200627_185153/34734791/ccs_56273_53	1	-
chrX	166453117	166453142	m54284U_200127_154514/52955711/ccs_56276_175	2	+
chrX	166457249	166457292	m54284U_200627_185153/85854047/ccs_56277_203	2	-
chrX	166500602	166500604	m54284U_200704_135138/6489065/ccs_56281_3	1	-
chrX	167207091	167207178	m54284U_200126_091954/57673684/ccs_56284_800	8	-
chrX	167346320	167346343	m54284U_200127_154514/4458579/ccs_56286_180	2	-
chrX	168654105	168654226	m54284U_200126_091954/52232465/ccs_56298_447	4	-
chrX	169311467	169311561	m54284U_200127_154514/171378472/ccs_56302_698	7	-
chrX	169370131	169370150	m54284U_200627_185153/179636466/ccs_56307_5	1	+
chrX	170018789	170018798	m54284U_200704_135138/43254252/ccs_56310_16	1	+
```
